# Pretrained gene representations transfer mean expression more broadly than spatial patterns in virtual spatial transcriptomics

**DOI:** 10.64898/2026.09.15.751768

**Authors:** Tingjun Chen, Stephanie C. Hicks

## Abstract

Virtual spatial transcriptomics models combine tissue images with pretrained gene representations to predict expression for unseen genes, but what these representations contribute is unclear. We separated their effects into overall gene-mean and spatial variation using held-out genes and individuals across four cohorts spanning three human brain regions and HER2-positive breast cancer. With fixed representations derived from regulatory DNA sequences and representations pretrained on single-cell transcriptomes, reductions in gene-mean error accounted for 91–96% of the total mean squared error reductions over matched random vectors. Mean-only models using gene representations without images retained 82–99% of the corresponding full-matrix correlation gain. Spatial gains were smaller, increased with expression variation in training tissue, and varied across cohorts and representations. Thus, pretrained gene representations broadly transfer mean expression but only selectively support spatial recovery, showing that gene-panel extension alone does not establish spatial recovery for new targets.

---

Spatial transcriptomics links gene expression to tissue structure, but collecting paired molecular measurements and tissue images remains costly at scale [1, 2]. Virtual spatial transcriptomics aims to extend spatial profiling to new samples by predicting gene expression from tissue images [3–6]. Most predictors are trained for a predefined set of genes, although recent large-scale models support prediction across a broader range of tissues and larger sets of genes [7–9]. A further goal is to predict genes not used to train the spatial predictor, with the long-term aim of generalizing across all genes and biological samples.

*Gene-query* models are designed to address this challenge by taking a representation of the target gene alongside the tissue image [10–14]. This representation, often called a gene embedding, is a numerical vector derived from molecular data or gene annotations. A shared predictor uses the image and gene vector to estimate expression at each location, allowing it to apply information learned from training genes to other genes. GeneQuery, for example, represents genes through text descriptions of their functions and predicts their expression from histology images [11]. DeepSpot-M uses gene representations from pretrained models of DNA, RNA, proteins, single cells and biomedical text to predict spatial expression from histology [13].

The information available to these predictors depends on how the gene representations were learned. Decima is a model trained to predict expression across cell types and conditions from the DNA sequence surrounding a gene [15]. scGPT learns representations of genes through pretraining on single-cell transcriptomes [16]. Vectors extracted from either model can supply gene information to a separately trained spatial predictor. Such information could help estimate a gene’s mean expression across tissue locations, recover its pattern of variation across those locations, or both.

An overall prediction score can obscure this distinction. Correlations and errors computed over the complete location-by-gene matrix combine differences in mean expression between genes with variation across locations within each gene. For example, a model that assigns one accurately predicted mean to every location can therefore improve overall agreement without recovering a gene-specific spatial pattern. Existing approaches assess spatial agreement using correlations for individual genes or measures of spatial structure. Others train models to predict relative expression, expression differences or deviations from gene means [14, 17–20]. Independent benchmarking has also shown that conclusions depend on the metric and evaluation setting [21]. A complementary question is how much pretrained gene representations improve mean-expression estimates and within-gene spatial prediction relative to matched controls, and which genes benefit when excluded from spatial-model fitting.

Here we evaluate gene-mean prediction and within-gene spatial recovery for held-out genes in new biological individuals across four cohorts spanning three human brain regions and HER2-positive breast cancer. We use fixed Decima and scGPT representations, matched gene-vector controls and independently fitted no-image models to assess what pretrained gene information contributes to prediction. We find broad gains in gene-mean prediction but smaller average spatial gains, which increase with expression variation in training tissue and differ across cohorts and representations. We also assess these two components in retrained GeneQuery models and a released DeepSpot-M model under their respective training settings.

## Supplementary material for "Pretrained gene representations transfer mean expression more broadly than spatial patterns in virtual spatial transcriptomics": Source Data: CONTENTS.txt

```
SOURCE DATA CONTENTS

Total: 202 files, including this index and PUBLIC_FILE_MANIFEST.tsv.
Categories describe file roles, not exclusive figure dependencies.
Use figure_source_index.tsv for figure-to-input mappings and README.txt for endpoint conventions.
S4: frozen_benchmark_per_seed.csv (18 rows); frozen_benchmark_mean_sd.csv (6 rows).
S5: frozen_her2_program_per_seed.csv (9 rows); frozen_her2_program_mean_sd.csv (3 rows).
The four CSVs are under frozen_evidence/. validate_s4_s5_sources.py reproduces their mean/sample SD.
The supplementary workbook, manuscript PDFs, artwork and Overleaf sources are separate deliverables.
This is numerical figure/table source data, not the raw-cohort data or a model-checkpoint archive.

Main-figure data (Figures 1-5): 62 files
  figure_1_cohort_design.tsv
  figure_1_decomposition.tsv.gz
  figure_2_absolute.tsv
  figure_2_absolute_ablation_metrics.tsv
  figure_2_component_strategy_effects.tsv
  figure_2_dlpfc_map.tsv.gz
  figure_2_gene_conditioning_gene_audit.tsv
  figure_2_gene_conditioning_map_selection.tsv
  figure_2_gene_conditioning_maps.tsv.gz
  figure_2_hippocampus_map.tsv.gz
  figure_2_matched_effects.tsv
  figure_2_per_gene_graph_pcc.tsv.gz
  figure_2_per_individual_graph_pcc.tsv
  figure_2_topk_hvg_metrics.tsv
  figure_3_absolute.tsv
  figure_3_biological_bootstrap.tsv
  figure_3_biological_individuals.tsv
  figure_3_design.tsv
  figure_3_fitted_target_capacity.tsv
  figure_3_gene_pcc_eligibility_audit.tsv
  figure_3_identity_effects.tsv
  figure_3_mse_decomposition.tsv
  figure_3_paired_effects.tsv
  figure_3_pathway_readout_per_run.tsv
  figure_3_pathway_readout_per_section.tsv.gz
  figure_3_pathway_readout_summary.tsv
  figure_3_scale_calibration.json
  figure_3_spatial_display_metrics.tsv
  figure_3_spatial_example.tsv.gz
  figure_3_spatial_example_metrics.tsv
  figure_3_spatial_example_selection_audit.tsv
  figure_3_target_partition_effects.tsv
  figure_4_architecture_absolute_per_run.tsv
  figure_4_architecture_effects.tsv
  figure_4_architecture_stability.tsv
  figure_4_branch_effects.tsv
  figure_4_branch_error_effects.tsv
  figure_4_branch_intervention_per_run.tsv
  figure_4_branch_reproduction.tsv
  figure_4_display_details.json
  figure_4_dlpfc_map.tsv.gz
  figure_4_gene_only_retention_per_run.tsv
  figure_4_gene_only_retention_summary.tsv
  figure_4_hippocampus_map.tsv.gz
  figure_4_mechanism_bias_predictions.tsv.gz
  figure_4_mechanism_bias_summary.tsv
  figure_4_mechanism_mse_decomposition.tsv
  figure_4_per_gene_graph_effects.tsv.gz
  figure_4_per_individual_graph_effects.tsv
  figure_4_residual_only_per_run.tsv
  figure_4_variance_decile_summary.tsv
  figure_5_common_heldout_targets.tsv.gz
  figure_5_common_target_absolute_per_run.tsv
  figure_5_gene_effect_concordance.tsv
  figure_5_gene_effects_technical_mean.tsv.gz
  figure_5_target_subset_summary.tsv
  figure_5_variance_decile_summary.tsv
  figure_5_whole_human_gene_effects_technical_mean.tsv.gz
  figure_5_within_representation_effects_per_run.tsv
  figure_5_within_representation_effects_summary.tsv
  figure_5c_display_summary.tsv
  figure_5d_spatial_display_summary.tsv

Extended Data figure data (ED1-ED10): 10 files
  extended_data_figure_10_absolute.tsv
  extended_data_figure_10_component_attribution.tsv
  extended_data_figure_10_design.tsv
  extended_data_figure_10_individual_attribution.tsv
  extended_data_figure_10_matched_pcc_effects.tsv
  extended_data_figure_10_trainable_absolute.tsv
  extended_data_figure_10_trainable_attribution.tsv
  extended_data_figure_1_absolute.tsv
  extended_data_figure_1_effects.tsv
  extended_data_figure_8_primary_readouts.tsv

Supplementary and robustness analyses: 65 files
  heldout_gene_benchmark_per_gene_per_run.tsv.gz
  supp_historical_common_denominator_audit.tsv
  supp_historical_partition_paired_effects.tsv
  supp_historical_partition_per_run.tsv
  supp_pathway_map_epcam.tsv.gz
  supp_pathway_map_epcam_metrics.tsv
  supp_section_centered_constant_mean_audit.tsv
  supp_section_centered_paired_effects.tsv
  supp_section_centered_paired_effects_summary.tsv
  supp_section_centered_per_individual.tsv
  supp_section_centered_per_run.tsv
  supp_section_centered_per_section.tsv.gz
  supp_stage2_alternative_abundance.tsv
  supp_stage2_biological_hierarchical_bootstrap.tsv
  supp_stage2_biological_leave_one_out.tsv
  supp_stage2_covariate_residualized_abundance.tsv
  supp_stage2_decima_pretraining_exact_identifier_audit.tsv
  supp_stage2_decima_pretraining_gene_partitions.tsv
  supp_stage2_decima_related_tissue_supervision.tsv
  supp_stage2_decoder_control_absolute.tsv
  supp_stage2_decoder_control_effects.tsv
  supp_stage2_decoder_control_effects_per_run.tsv
  supp_stage2_detection_sensitivity.tsv
  supp_stage2_fitted_target_capacity.tsv
  supp_stage2_fitted_target_capacity_per_run.tsv
  supp_stage2_gene_cluster_bootstrap.tsv
  supp_stage2_individual_bootstrap.tsv
  supp_stage2_individual_effects.tsv
  supp_stage2_mean_only_absolute.tsv
  supp_stage2_mean_only_cross_cohort.tsv
  supp_stage2_mean_only_matched_controls.tsv
  supp_stage2_partition_absolute.tsv
  supp_stage2_partition_effects.tsv
  supp_stage2_partition_effects_per_run.tsv
  supp_stage2_partition_similarity.tsv
  supp_stage2_similarity_strata.tsv
  supp_stage2_simple_genomic_covariates.tsv
  supp_stage3_partition_balance_categorical.tsv
  supp_stage3_partition_balance_categorical_distance.tsv
  supp_stage3_partition_balance_numeric.tsv
  supp_table_16_scgpt_replication.tsv
  supp_table_17_scgpt_checkpoint_sensitivity.tsv
  supp_table_20_fusion_per_run.tsv
  supp_table_2_fitted_absolute_summary.tsv
  supp_table_2_fitted_effects_summary.tsv
  supp_table_7_partition_effects_per_run.tsv
  supp_training_defined_top50_hvg_absolute.tsv
  supp_training_defined_top50_hvg_effects.tsv
  supp_training_defined_top50_hvg_genes.tsv
  supp_training_defined_top50_hvg_matched_absolute.tsv
  supp_training_defined_top50_hvg_matched_effects.tsv
  supp_training_defined_top50_hvg_matched_summary.tsv
  supp_training_defined_top50_hvg_per_gene.tsv.gz
  supp_training_defined_top50_hvg_per_gene_summary.tsv
  supp_training_defined_top50_hvg_per_gene_technical_mean.tsv.gz
  supp_training_defined_top50_hvg_section_centered_absolute.tsv
  supp_training_defined_top50_hvg_section_centered_effects.tsv
  supp_training_defined_top50_hvg_section_centered_per_gene.tsv.gz
  supp_training_defined_top50_hvg_section_centered_summary.tsv
  supp_training_defined_top50_hvg_summary.tsv
  supp_training_only_partition_assignments.tsv.gz
  supp_training_only_partition_cohorts.tsv
  supp_training_only_partition_paired_effects.tsv
  supp_training_only_partition_paired_effects_summary.tsv
  supp_training_only_partition_per_run.tsv

scGPT representation analyses: 11 files
  representation_scgpt_constant_pcc_audit.tsv
  representation_scgpt_coverage.tsv
  representation_scgpt_covered_vs_oov.tsv
  representation_scgpt_decoder_absolute_per_run.tsv
  representation_scgpt_decoder_effects_per_run.tsv
  representation_scgpt_decoder_effects_summary.tsv
  representation_scgpt_no_image_absolute.tsv
  representation_scgpt_no_image_effects_summary.tsv
  representation_scgpt_oov_genes.tsv.gz
  representation_scgpt_per_individual_effects.tsv
  representation_scgpt_provenance.json

External models (GeneQuery and DeepSpot-M): 6 files
  external_model_absolute_per_run.tsv
  external_model_gene_eligibility.tsv
  external_model_paired_effects.tsv
  external_model_per_gene.tsv.gz
  external_model_per_individual.tsv.gz
  external_model_per_section.tsv.gz

Independent no-image retention: 5 files
  no_image_common_reference_per_run.tsv
  no_image_common_reference_summary.tsv
  no_image_displayed_summary.tsv
  no_image_matched_gain_per_run.tsv
  no_image_matched_gain_summary.tsv

S4/S5 benchmark and tumour-program source CSVs: 4 files
  frozen_evidence/frozen_benchmark_mean_sd.csv
  frozen_evidence/frozen_benchmark_per_seed.csv
  frozen_evidence/frozen_her2_program_mean_sd.csv
  frozen_evidence/frozen_her2_program_per_seed.csv

Reproduction and validation scripts: 2 files
  recompute_no_image_gains.py
  validate_s4_s5_sources.py

Documentation, provenance and audits: 35 files
  README.txt
  data_validation.json
  deepspotm_expression_scale.json
  evidence_manifest.json
  extended_data_figure_10_manifest.json
  extended_data_figure_1_manifest.json
  extended_data_figure_2_manifest.json
  extended_data_figure_3_manifest.json
  extended_data_figure_4_manifest.json
  extended_data_figure_5_manifest.json
  extended_data_figure_6_manifest.json
  extended_data_figure_7_manifest.json
  extended_data_figure_8_manifest.json
  extended_data_figure_8_primary_manifest.json
  extended_data_figure_9_manifest.json
  figure_1_manifest.json
  figure_2_gene_conditioning_map_manifest.json
  figure_2_manifest.json
  figure_3_manifest.json
  figure_3_pathway_readout_manifest.json
  figure_3_spatial_example_selection_manifest.json
  figure_4_architecture_manifest.json
  figure_4_manifest.json
  figure_4_mechanism_manifest.json
  figure_5_manifest.json
  figure_source_index.tsv
  gene_annotation_provenance.tsv
  results_numerical_audit.tsv
  scgpt_execution_manifest.json
  supp_figure_S6_pathway_maps_manifest.json
  supp_section_centered_manifest.json
  supp_training_defined_top50_hvg_manifest.json
  supp_training_only_partition_manifest.json
  supplementary_robustness_audit.json
  supplementary_robustness_manifest.json

Package indexes: 2 files
  CONTENTS.txt
  PUBLIC_FILE_MANIFEST.tsv
```
