## Supplementary material for "Pretrained gene representations transfer mean expression more broadly than spatial patterns in virtual spatial transcriptomics": Source Data: data_validation.json

```
{
  "status": "PASS",
  "scope": "Numerical identities, no-image reference definitions and S4/S5 summary reproduction.",
  "checks": [
    {
      "check": "MSE identity: figure_3_absolute.tsv",
      "pass": true,
      "details": {
        "rows": 36,
        "maximum_error": 8.881784197001252e-16
      }
    },
    {
      "check": "MSE identity: representation_scgpt_decoder_absolute_per_run.tsv",
      "pass": true,
      "details": {
        "rows": 48,
        "maximum_error": 8.881784197001252e-16
      }
    },
    {
      "check": "MSE identity: figure_5_common_target_absolute_per_run.tsv",
      "pass": true,
      "details": {
        "rows": 84,
        "maximum_error": 8.881784197001252e-16
      }
    },
    {
      "check": "MSE identity: figure_4_architecture_absolute_per_run.tsv",
      "pass": true,
      "details": {
        "rows": 108,
        "maximum_error": 1.3322676295501878e-15
      }
    },
    {
      "check": "MSE identity: external_model_absolute_per_run.tsv",
      "pass": true,
      "details": {
        "rows": 32,
        "maximum_error": 2.6645352591003757e-15
      }
    },
    {
      "check": "Both representations, four cohorts, three seeds, three endpoints",
      "pass": true,
      "details": null
    },
    {
      "check": "Decima own-control gain identity",
      "pass": true,
      "details": null
    },
    {
      "check": "scGPT own-control gain identity",
      "pass": true,
      "details": null
    },
    {
      "check": "Own-control summary means agree with paired ratios",
      "pass": true,
      "details": null
    },
    {
      "check": "Standalone Source Data reproduction",
      "pass": true,
      "details": null
    },
    {
      "check": "full_matrix_pcc common decoder-reference identity",
      "pass": true,
      "details": null
    },
    {
      "check": "overall_mse common decoder-reference identity",
      "pass": true,
      "details": null
    },
    {
      "check": "abundance_pcc common decoder-reference identity",
      "pass": true,
      "details": null
    },
    {
      "check": "Common-reference means match paired ratios",
      "pass": true,
      "details": null
    },
    {
      "check": "All displayed no-image percentages use one definition",
      "pass": true,
      "details": null
    },
    {
      "check": "S16 no-image improvements use the common baseline",
      "pass": true,
      "details": null
    },
    {
      "check": "S16 retained fractions match common-reference per-run records",
      "pass": true,
      "details": null
    },
    {
      "check": "Constant centred matrix PCC is undefined: supp_stage2_mean_only_absolute.tsv",
      "pass": true,
      "details": null
    },
    {
      "check": "Constant within-gene PCC remains zero: supp_stage2_mean_only_absolute.tsv",
      "pass": true,
      "details": null
    },
    {
      "check": "Constant centred matrix PCC is undefined: supp_stage2_mean_only_matched_controls.tsv",
      "pass": true,
      "details": null
    },
    {
      "check": "Constant within-gene PCC remains zero: supp_stage2_mean_only_matched_controls.tsv",
      "pass": true,
      "details": null
    },
    {
      "check": "Constant centred matrix PCC is undefined: representation_scgpt_no_image_absolute.tsv",
      "pass": true,
      "details": null
    },
    {
      "check": "Constant within-gene PCC remains zero: representation_scgpt_no_image_absolute.tsv",
      "pass": true,
      "details": null
    },
    {
      "check": "External vector controls retained",
      "pass": true,
      "details": null
    },
    {
      "check": "S4/S5 full-precision means and sample SD reproduce from seeds",
      "pass": true,
      "details": {
        "checks": 95,
        "failures": []
      }
    }
  ]
}
```
