## Supplementary material for "Pretrained gene representations transfer mean expression more broadly than spatial patterns in virtual spatial transcriptomics": Source Data: deepspotm_expression_scale.json

```
{
  "prediction_scale": "log1p(CP10K), documented in DeepSpot-M Methods 4.2 and consistent with the pinned token-module preprocessing description",
  "checkpoint_config_caveat": "config.json does not encode a target normalization factor. The repository README/CLI call outputs log1p-CPM; those labels conflict with the paper and the preprocessing example. No upstream training shards are distributed locally.",
  "sources": [
    {
      "url": "https://www.medrxiv.org/content/10.64898/2026.06.19.26356060v1.full",
      "section": "4.2"
    },
    {
      "path": "DeepSpotM/code/src/deepspotm/modules.py",
      "sha256": "4f78f8a44b218b158f262236e69f6870ddeb238ec5fb8e84c84fec6766699f9b",
      "lines": "14\u201316"
    }
  ],
  "reference_scale": "log1p(CP10K)",
  "conversion": "log1p(expm1(log1p_CPM) / 100)",
  "library_size_denominator": "Sum over the fixed 15,914-gene HER2ST training-patient universe after zero filling; not the 135 evaluated targets.",
  "reference_smoothing": "None",
  "direct_source_count_check": {
    "section": "G1",
    "max_absolute_error": 4.696470243814588e-07,
    "genes": 135
  },
  "no_image_ridge": "Fitted on CP10K training-patient gene means using 601 fitted genes, an internal 20% gene subset and the stated penalty grid; no held-out genes or test patients used.",
  "prediction_files": [
    {
      "sha256": "4168217cbb9b3fc046085932cc6881f6d1639e11b4d2997d7b0ed86118ce2ff1",
      "checkpoint_output": "experiments/external_genequery_component_audit/deepspotm/runs/seed_42/semantic/predictions.npz",
      "evaluation_input": "analysis/deepspotm_cp10k/seed_42/semantic/predictions.npz"
    },
    {
      "sha256": "8143cd279155d54f766d5c3f415529b1696ab36b28e6f033395475dbe879d22a",
      "checkpoint_output": "experiments/external_genequery_component_audit/deepspotm/runs/seed_42/identity_shuffle/predictions.npz",
      "evaluation_input": "analysis/deepspotm_cp10k/seed_42/identity_shuffle/predictions.npz"
    },
    {
      "sha256": "9f04e94cb7707026cf15532a449d0d9731e41df884739777880e4618bc843d61",
      "checkpoint_output": "experiments/external_genequery_component_audit/deepspotm/runs/seed_42/random/predictions.npz",
      "evaluation_input": "analysis/deepspotm_cp10k/seed_42/random/predictions.npz"
    },
    {
      "sha256": "d369c21146f00dfac13e664382dae5624b90026eb8391c772b5bc1791f02d317",
      "checkpoint_output": "experiments/external_genequery_component_audit/deepspotm/runs/seed_42/constant/predictions.npz",
      "evaluation_input": "analysis/deepspotm_cp10k/seed_42/constant/predictions.npz"
    }
  ],
  "spatial_predictions": "Unmodified released-checkpoint predictions."
}
```
