## Supplementary material for "Pretrained gene representations transfer mean expression more broadly than spatial patterns in virtual spatial transcriptomics": Source Data: evidence_manifest.json

```
{
  "schema_version": "1.0",
  "generated_utc": "2026-10-01T01:15:18.780845+00:00",
  "description": "Numerical source data and artwork identifiers for Figures 1-5 and Extended Data Figures 1-10.",
  "figures": {
    "figure_1": {
      "figure": "Figure 1",
      "claim": "component-resolved evaluation, generalization design and two downstream assays",
      "outputs": [
        {
          "path": "figures/figure_1.pdf",
          "bytes": 827537,
          "sha256": "86f79e13774536cb17df366b3d64a436efc60f543659f4a5974222bcf578911b"
        },
        {
          "path": "figures/figure_1.svg",
          "bytes": 1163017,
          "sha256": "244f2d3653d0402c83e05ff97ec59619ee2c99148f31964e154b01c449709770"
        },
        {
          "path": "figures/figure_1.png",
          "bytes": 917939,
          "sha256": "500904e82027f2cd06212834a9aab254c69d08393b61e62efcf1c752c7245007"
        }
      ],
      "source_data": [
        {
          "path": "source_data/figure_1_cohort_design.tsv",
          "bytes": 482,
          "sha256": "d32a2e9a922f0c0c505dd8eeb33f1e596855b28a509475077b6d2df06e06d05f"
        },
        {
          "path": "source_data/figure_1_decomposition.tsv.gz",
          "bytes": 157510,
          "sha256": "bbaad4908c97974799a3f65c04243c0c300a992b85d01d4951108852e325cc9d"
        }
      ]
    },
    "figure_2": {
      "figure": "Figure 2",
      "claim": "matched fitted-gene perturbations show cohort-dependent effects of mean anchors, neighbourhood context and gene conditioning",
      "outputs": [
        {
          "path": "figures/figure_2.pdf",
          "bytes": 2311106,
          "sha256": "736adcf273b869b752b06aeb4942dcf462cc54f4eb3126ae7c0938fa531373ac"
        },
        {
          "path": "figures/figure_2.svg",
          "bytes": 2800445,
          "sha256": "bbaa4aa22591f50467d18234ea07806887a6416444345c39bda62084184ff8bc"
        },
        {
          "path": "figures/figure_2.png",
          "bytes": 935615,
          "sha256": "568cbceea7c931c30f8ab08f7183145248797359684e5aa4ea583c9a96984313"
        }
      ],
      "source_data": [
        {
          "path": "source_data/figure_2_component_strategy_effects.tsv",
          "bytes": 13867,
          "sha256": "ccddcacd9296427dfad69e53f9a9292bfe8efc3ae3dcb01939300e2794712b21"
        },
        {
          "path": "source_data/figure_2_gene_conditioning_gene_audit.tsv",
          "bytes": 496,
          "sha256": "f4bca22c78e7056842be5f7c4017d2386b15e12a71b6853da0016145b1cb9f81"
        },
        {
          "path": "source_data/figure_2_gene_conditioning_map_manifest.json",
          "bytes": 1253,
          "sha256": "d826ad7c3791a24c909454847d7901e32e9aef9c4840294ce873527039155ff4"
        },
        {
          "path": "source_data/figure_2_gene_conditioning_map_selection.tsv",
          "bytes": 1266,
          "sha256": "92c9ddfa1baa19950eafd85f38f88e42a6b419a6b534582e48f5b971e0f2a669"
        },
        {
          "path": "source_data/figure_2_gene_conditioning_maps.tsv.gz",
          "bytes": 151474,
          "sha256": "33835f0214ee93529d099df36ce939c19be90cf9fad13f6d54c1a9ead68fb916"
        }
      ]
    },
    "figure_3": {
      "figure": "Figure 3",
      "claim": "held-out-gene matrix gains are dominated by recovery of gene-mean log-expression",
      "outputs": [
        {
          "path": "figures/figure_3.pdf",
          "bytes": 10632000,
          "sha256": "75a071d871e72f04cad06c011d83924d5f9ecfd1b0fcc7c391d98935eef71540"
        },
        {
          "path": "figures/figure_3.svg",
          "bytes": 15555435,
          "sha256": "36ffb453ea161869d568d220487a78f999a9d4d31bd82648cca983cd3320a6cf"
        },
        {
          "path": "figures/figure_3.png",
          "bytes": 3162231,
          "sha256": "73402d292473580bf4aa7c79de9b009dda651c82d5909760b804ec049b2a67f8"
        }
      ],
      "source_data": [
        {
          "path": "source_data/figure_3_absolute.tsv",
          "bytes": 11558,
          "sha256": "979066ff64ae744322746dda2e0f5c1e324b9eb1de068124861801c9e3c51375"
        },
        {
          "path": "source_data/figure_3_mse_decomposition.tsv",
          "bytes": 2405,
          "sha256": "e5ed078f4847c2a47a25a924f43a9f062688bd3a7ee1787fd39e2e5c7de940e1"
        },
        {
          "path": "source_data/figure_3_paired_effects.tsv",
          "bytes": 13694,
          "sha256": "f3a3d0d82958af0b42983bcc2b82ddab92a9cd299c0963ba59d9ccdd687048b4"
        },
        {
          "path": "source_data/figure_3_scale_calibration.json",
          "bytes": 856,
          "sha256": "669f742d7f5fd44a32d8a7b43084baa38bddefdd7db8c4d37216038a9c03316d"
        },
        {
          "path": "source_data/figure_3_spatial_display_metrics.tsv",
          "bytes": 339,
          "sha256": "064490a79fc521225359d8e6d3d9eeb18c7229ff165acc3eac22c25ac7e0a19c"
        },
        {
          "path": "source_data/figure_3_spatial_example.tsv.gz",
          "bytes": 202400,
          "sha256": "a87fa87cf119e81080322e49bce5f8b4acbb4129840ad26458223eeca6de4f52"
        },
        {
          "path": "source_data/figure_3_spatial_example_metrics.tsv",
          "bytes": 956,
          "sha256": "2a4a5412ef87ab22bf1c877f3501167d83c8a327940ca3dbe62fc0b1fc81459e"
        },
        {
          "path": "source_data/figure_3_spatial_example_selection_audit.tsv",
          "bytes": 5905947,
          "sha256": "1173d3bb7577cf39430f3493833fb5ca7d0bfcccbcb2b767ee947bfa805b2948"
        },
        {
          "path": "source_data/figure_3_spatial_example_selection_manifest.json",
          "bytes": 4405,
          "sha256": "bd00b21b291771dda17f2fab825a95ccb2b13a8821d4008c138ae3b0d4c590e3"
        },
        {
          "path": "source_data/no_image_common_reference_per_run.tsv",
          "bytes": 14751,
          "sha256": "a7683759f997a0460d484837cac3841b31a61469e9288732ff73ace6274b54a2"
        },
        {
          "path": "source_data/no_image_common_reference_summary.tsv",
          "bytes": 2622,
          "sha256": "cd382afd9e8502c93bb5f5fa34922e324cf698ff46d2057597d25be5871287fa"
        },
        {
          "path": "source_data/no_image_displayed_summary.tsv",
          "bytes": 1387,
          "sha256": "dfa86c19505220be5c2f97ac2f49c05df714709345151a8304fec97e616b6c6b"
        },
        {
          "path": "source_data/supp_stage2_mean_only_matched_controls.tsv",
          "bytes": 5713,
          "sha256": "348de6f9958624d0a870937ab5188f6f500fbd613c2b277544a65c5d90726fe6"
        }
      ]
    },
    "figure_4": {
      "figure": "Figure 4",
      "claim": "within-gene spatial transfer is signal dependent and concentrated among high-variance targets",
      "outputs": [
        {
          "path": "figures/figure_4.pdf",
          "bytes": 57687,
          "sha256": "dfc56ed869a8e50a6addda5b0314e55bcc9b79c1bb087f714fa9a65191153a2a"
        }
      ],
      "source_data": [
        {
          "path": "source_data/figure_3_biological_bootstrap.tsv",
          "bytes": 4455,
          "sha256": "6b2ea820cd556765ee77adb0341eee15e79b2dfff8924f6e61a7003d299bb32d"
        },
        {
          "path": "source_data/figure_3_biological_individuals.tsv",
          "bytes": 2543,
          "sha256": "4ccf337553307411098c79bc4aadd99a22cd2d51379ed03c48c97e1ab38c93ff"
        },
        {
          "path": "source_data/figure_3_fitted_target_capacity.tsv",
          "bytes": 2652,
          "sha256": "da2ec3c004b81d3650e9cbae8838f0d1504e0f7afb030e8118536717f72c5778"
        },
        {
          "path": "source_data/figure_3_identity_effects.tsv",
          "bytes": 3110,
          "sha256": "c420971a9f653adec03aeb0a5503c809172ec09f2ccc2620cece76fa91c2349b"
        },
        {
          "path": "source_data/figure_4_display_details.json",
          "bytes": 5713,
          "sha256": "69749b8f77ada53d5d96fbce3ae702e2e2d09ef3aa195a093b0b43da593941ee"
        },
        {
          "path": "source_data/figure_4_variance_decile_summary.tsv",
          "bytes": 27747,
          "sha256": "69d445a1a71e426836e5b0f283176f42ce874c26897a2d4cac6bf9e5bc7b89cc"
        },
        {
          "path": "source_data/figure_5_target_subset_summary.tsv",
          "bytes": 16718,
          "sha256": "e9e32968190332e17f1ae0570a714c8b0373c86292fcae72caa144f3387f3f4c"
        },
        {
          "path": "source_data/supp_training_defined_top50_hvg_matched_effects.tsv",
          "bytes": 5341,
          "sha256": "6a4b737644cf3573e3d15c6837e4862bbff87b3c7f823aa51bec0a5207345132"
        },
        {
          "path": "source_data/supp_training_defined_top50_hvg_per_gene.tsv.gz",
          "bytes": 56777,
          "sha256": "d3a6d3c5d1e5705f38c67b117edd486e85f4dabf852234c8171f6fe51c377cef"
        },
        {
          "path": "source_data/supp_training_defined_top50_hvg_per_gene_technical_mean.tsv.gz",
          "bytes": 13262,
          "sha256": "fcf85d6ef9a73ec0a9e654944f4dfc46745978d51da5d729b8590f52e58a2fa1"
        },
        {
          "path": "source_data/supp_training_defined_top50_hvg_section_centered_per_gene.tsv.gz",
          "bytes": 24569,
          "sha256": "3b5732811ca594a452751ecbe2a9cce54c15e1668e0e6603db2e138571c99578"
        }
      ]
    },
    "figure_5": {
      "figure": "Figure 5",
      "claim": "Mean-expression and spatial effects; error attribution and within-gene PCC assess distinct endpoints.",
      "outputs": [
        {
          "path": "figures/figure_5.pdf",
          "bytes": 59236,
          "sha256": "10ddeea9d2f5378333385c1c61d71a706c9a88c8bfcc9c3079ee53df4e6a5a0e"
        },
        {
          "path": "figures/figure_5.svg",
          "bytes": 101582,
          "sha256": "940f132bd6000051a9588df5c3a349a0df550b863ae692c731fab187aeb3e3aa"
        },
        {
          "path": "figures/figure_5.png",
          "bytes": 471500,
          "sha256": "abdf17f4ce1864be328bbe05f4fe68356ad971a64148ef2afc6366ac9e939cf6"
        }
      ],
      "source_data": [
        {
          "path": "source_data/deepspotm_expression_scale.json",
          "bytes": 2658,
          "sha256": "35634360c16a39333a48a579127fe635c919550e9b8665bcd508401e44ba3787"
        },
        {
          "path": "source_data/extended_data_figure_10_component_attribution.tsv",
          "bytes": 2999,
          "sha256": "e8634535647bdc0b988573d7c62f78cfc62aa0ff256928f636138d443f29cc39"
        },
        {
          "path": "source_data/extended_data_figure_10_design.tsv",
          "bytes": 507,
          "sha256": "eac6840979f14a82fe13f04504d5a09609f6407ea213139b129ac3a8233637be"
        },
        {
          "path": "source_data/extended_data_figure_10_trainable_attribution.tsv",
          "bytes": 1917,
          "sha256": "688b8428aca274e21dbed0cc6e55730dd8ecedf26041287239b4aee8e4156c79"
        },
        {
          "path": "source_data/external_model_absolute_per_run.tsv",
          "bytes": 16417,
          "sha256": "a96c3dab1e5f9340dcc864e6581d981414ed7656ae9e6968cf903ab338cab7aa"
        },
        {
          "path": "source_data/external_model_gene_eligibility.tsv",
          "bytes": 1608,
          "sha256": "b7da7308a1a8533a5bad7f91042a1d5607cd83cef0e6dad913f5ab1ebb326055"
        },
        {
          "path": "source_data/external_model_paired_effects.tsv",
          "bytes": 3538,
          "sha256": "89f44c87b29752463c42b18e0109a6113506af926c3ced48e6ea7a2e9447391d"
        },
        {
          "path": "source_data/figure_5_common_heldout_targets.tsv.gz",
          "bytes": 103277,
          "sha256": "bc1cd9ab91ce7d28eca4a81e559b5e6531a2e68744d2f86c0bad9d7e9883383b"
        },
        {
          "path": "source_data/figure_5_gene_effect_concordance.tsv",
          "bytes": 1973,
          "sha256": "45e40d8d0854a8c89ad3b33902f6471e92e3b5d8cb78da232018e26a2bc0a28a"
        },
        {
          "path": "source_data/figure_5_whole_human_gene_effects_technical_mean.tsv.gz",
          "bytes": 2060454,
          "sha256": "18a47dcd33aad0421a03e726c32c883d25a49de60dd56b34ed4e825317a3cd61"
        },
        {
          "path": "source_data/figure_5c_display_summary.tsv",
          "bytes": 936,
          "sha256": "d6e790e948682c6dea749ca4684c21ba7c8e3cecf88c60b65c1c1ea9e0de2c0d"
        },
        {
          "path": "source_data/figure_5d_spatial_display_summary.tsv",
          "bytes": 894,
          "sha256": "fb7755d73e69f27740afe71ee22fdc78c8945724ca5b62dab94405d84143d790"
        },
        {
          "path": "source_data/representation_scgpt_decoder_absolute_per_run.tsv",
          "bytes": 10394,
          "sha256": "cce35ef27e1972d2f6c9b29399ae78b8ef85a1037f5b9c49d9d0862d741e6fd2"
        },
        {
          "path": "source_data/representation_scgpt_decoder_effects_per_run.tsv",
          "bytes": 23835,
          "sha256": "e37ae232b14be1145f2bcaee6172526db35541cd31cbda7dce1d23875ede7b32"
        },
        {
          "path": "source_data/representation_scgpt_provenance.json",
          "bytes": 2343,
          "sha256": "3d86459c7a5116f757cc7edad3c4a9ec297fe91b468df97d218be4d0199ba7ce"
        }
      ],
      "panels": {
        "a": "scGPT PCC and MSE attribution",
        "b": "Spatial effects on shared target genes",
        "c": "Signed MSE contributions for all controls in three external-model settings; implementation-specific expression scales and axis limits.",
        "d": "Matched correct-minus-control mean section-centred within-gene PCC effects; paired runs and ranges for GeneQuery, one checkpoint for DeepSpot-M."
      }
    },
    "extended_data_figure_1": {
      "figure": "Extended Data Fig. 1",
      "claim": "complete fitted-gene calibration and matched intervention effects",
      "outputs": [
        {
          "path": "figures/extended_data_figure_1.pdf",
          "bytes": 125988,
          "sha256": "c07d6bcf9a3fbf3d8a9354c2957ef2a2d64fff93bc39cb50bd2c344aa2a66bf7"
        }
      ],
      "source_data": [
        {
          "path": "source_data/extended_data_figure_1_absolute.tsv",
          "bytes": 21402,
          "sha256": "94d711c1a7b901426ff9f0445c28f00738eab00cf1366a1945d1a02b99669689"
        },
        {
          "path": "source_data/extended_data_figure_1_effects.tsv",
          "bytes": 14011,
          "sha256": "8b39694d57dd8fe33f3f048caff796d069ac601dec15f55c70b1256498d165aa"
        }
      ]
    },
    "extended_data_figure_2": {
      "figure": "Extended Data Fig. 2",
      "claim": "fitted-gene neighbourhood effects across genes and individuals",
      "outputs": [
        {
          "path": "figures/extended_data_figure_2.pdf",
          "bytes": 434084,
          "sha256": "cbc45aff957a9289c8f6484bfaa41e7d080c4b79448cebc5ea86f79dd9570795"
        }
      ],
      "source_data": [
        {
          "path": "source_data/figure_2_dlpfc_map.tsv.gz",
          "bytes": 251574,
          "sha256": "070e55996a76f4579fa962b01598ebc574b37882e68de220fa49f6708659e44f"
        },
        {
          "path": "source_data/figure_2_hippocampus_map.tsv.gz",
          "bytes": 162437,
          "sha256": "9dba704377d7c51bbc5e1440e33a1a15e618f45226726df53bbb1661eb2349bc"
        },
        {
          "path": "source_data/figure_2_per_gene_graph_pcc.tsv.gz",
          "bytes": 1850089,
          "sha256": "2048a58262e0fecfdb103052f54f4394055412f2c477a9cba5fe715c6d1f40a3"
        },
        {
          "path": "source_data/figure_2_per_individual_graph_pcc.tsv",
          "bytes": 1061,
          "sha256": "613950fa51ad9941b36d0524338de51a973d1e47cbf884ca668eebfdb2dde72d"
        }
      ]
    },
    "extended_data_figure_3": {
      "figure": "Extended Data Fig. 3",
      "claim": "no-image gene-mean prediction and sensitivities",
      "outputs": [
        {
          "path": "figures/extended_data_figure_3.pdf",
          "bytes": 93902,
          "sha256": "9f10de96d4598bd1875ca4e0e9f6c3f998910d0467b30beba8c9ef1daee67c81"
        },
        {
          "path": "figures/extended_data_figure_3.svg",
          "bytes": 79836,
          "sha256": "6cdbc639470ff28b601bec4c4cdf286077e793c60a52960fa3fd038349d980cf"
        },
        {
          "path": "figures/extended_data_figure_3.png",
          "bytes": 529519,
          "sha256": "ac17d3a64a76f7cfe59ce82a505f8f21e044d021bd1afbf5827cf53ce2fdaf7e"
        }
      ],
      "source_data": [
        {
          "path": "source_data/no_image_common_reference_per_run.tsv",
          "bytes": 14751,
          "sha256": "a7683759f997a0460d484837cac3841b31a61469e9288732ff73ace6274b54a2"
        },
        {
          "path": "source_data/no_image_common_reference_summary.tsv",
          "bytes": 2622,
          "sha256": "cd382afd9e8502c93bb5f5fa34922e324cf698ff46d2057597d25be5871287fa"
        },
        {
          "path": "source_data/no_image_displayed_summary.tsv",
          "bytes": 1387,
          "sha256": "dfa86c19505220be5c2f97ac2f49c05df714709345151a8304fec97e616b6c6b"
        },
        {
          "path": "source_data/supp_stage2_alternative_abundance.tsv",
          "bytes": 664,
          "sha256": "ac64d0835e930cc3a11615a450756e7e299b4de01a4eb3277c8dc6ac4f4b6d68"
        },
        {
          "path": "source_data/supp_stage2_covariate_residualized_abundance.tsv",
          "bytes": 975,
          "sha256": "9a5296f072a35b95d636e3ee1a5399c880964985bf8696d89bb40ace8a610a8d"
        },
        {
          "path": "source_data/supp_stage2_detection_sensitivity.tsv",
          "bytes": 2455,
          "sha256": "54e227bc39fad780c50793af5e4e9238a2f5060652a697b3fff30fcfc5a8359a"
        },
        {
          "path": "source_data/supp_stage2_mean_only_absolute.tsv",
          "bytes": 1051,
          "sha256": "069fe98d9f89efaddf9331750c441fa6192a1736fc494d3487492365a3bc9adc"
        },
        {
          "path": "source_data/supp_stage2_mean_only_cross_cohort.tsv",
          "bytes": 1497,
          "sha256": "f8abdf353649ad1252a390a4b2b75bb10242165b450cedd69bdd1f403b4d3a60"
        },
        {
          "path": "source_data/supp_stage2_mean_only_matched_controls.tsv",
          "bytes": 5713,
          "sha256": "348de6f9958624d0a870937ab5188f6f500fbd613c2b277544a65c5d90726fe6"
        },
        {
          "path": "source_data/supp_stage2_simple_genomic_covariates.tsv",
          "bytes": 1050,
          "sha256": "c2591e8ab496367bd0249781912f02572d6bf6cc6ee46c50f6f650107b07f3ff"
        }
      ]
    },
    "extended_data_figure_4": {
      "figure": "Extended Data Fig. 4",
      "claim": "section-wise centring and aggregation sensitivities",
      "outputs": [
        {
          "path": "figures/extended_data_figure_4.pdf",
          "bytes": 110633,
          "sha256": "54c7a673e783f787f94e7e7aec11c4bbf1e09dd1a01d7f61aafc0ffbd14083e7"
        },
        {
          "path": "figures/extended_data_figure_4.svg",
          "bytes": 82860,
          "sha256": "d0395f934505c2aaf2a1950f08565be836aa0fe97aa1c6a2128671f42325661e"
        },
        {
          "path": "figures/extended_data_figure_4.png",
          "bytes": 407991,
          "sha256": "992da375b68fabeffac7ed4f3e4266d7049fdb31a9931c7a4041423e04953119"
        }
      ],
      "source_data": [
        {
          "path": "source_data/supp_section_centered_constant_mean_audit.tsv",
          "bytes": 15245,
          "sha256": "c8167156dbe3c58e88bf8537ef310c041f36e050ab73672befb08c380fca43b1"
        },
        {
          "path": "source_data/supp_section_centered_manifest.json",
          "bytes": 874,
          "sha256": "aacebbb18a711e7c35059108ceabc40a0da714cf1f820e889846a263a9dd6b39"
        },
        {
          "path": "source_data/supp_section_centered_paired_effects.tsv",
          "bytes": 10696,
          "sha256": "414c440e89d8fa95d97173c6d499ebb16834532a01561c9740615af39ca49566"
        },
        {
          "path": "source_data/supp_section_centered_paired_effects_summary.tsv",
          "bytes": 12086,
          "sha256": "1b1315b6fb1308b957cae72c741391383af2390efe5f66090542aa692879d34c"
        },
        {
          "path": "source_data/supp_section_centered_per_individual.tsv",
          "bytes": 29310,
          "sha256": "b6ff1db82ed17a94899eb5eb6460ba1c1c53a956bc26eea204f4be3c22b941f9"
        },
        {
          "path": "source_data/supp_section_centered_per_run.tsv",
          "bytes": 34000,
          "sha256": "059d95b3aeaf9684532ad5e2dfbb13b107ad519ac40ec320e4ae58852a513bdb"
        },
        {
          "path": "source_data/supp_section_centered_per_section.tsv.gz",
          "bytes": 30981,
          "sha256": "be9ff73aca3bd3dda96ed70bad9a045e154b6ae8dfff4b27eeaf583ab35ff669"
        }
      ]
    },
    "extended_data_figure_5": {
      "figure": "Extended Data Fig. 5",
      "claim": "training-defined high-variance held-out-gene effects",
      "outputs": [
        {
          "path": "figures/extended_data_figure_5.pdf",
          "bytes": 105536,
          "sha256": "ad8aa907bd2d56c60a7d4c42ce067e3c21a5970097178bae6e60d0435e171d8c"
        },
        {
          "path": "figures/extended_data_figure_5.svg",
          "bytes": 75321,
          "sha256": "5e6c08fc4915d14a410cbecc1fcc43ff25530b4b925115d3c05184481feb28c2"
        },
        {
          "path": "figures/extended_data_figure_5.png",
          "bytes": 261755,
          "sha256": "983aa86a004d6230d1b3e0f3f76b4eb2c5c50a8a583da3551edf3d507f261b45"
        }
      ],
      "source_data": [
        {
          "path": "source_data/supp_training_defined_top50_hvg_manifest.json",
          "bytes": 2392,
          "sha256": "eba2fcd8491fac655428e0ca26ca3bd9b9082aab4849b9e8f720f2d12dedf30c"
        },
        {
          "path": "source_data/supp_training_defined_top50_hvg_matched_summary.tsv",
          "bytes": 3254,
          "sha256": "395c5af028e26656ab5ac4a8c442cd78c95a1701948075c7c1df7138daacddbc"
        },
        {
          "path": "source_data/supp_training_defined_top50_hvg_per_gene_technical_mean.tsv.gz",
          "bytes": 13262,
          "sha256": "fcf85d6ef9a73ec0a9e654944f4dfc46745978d51da5d729b8590f52e58a2fa1"
        },
        {
          "path": "source_data/supp_training_defined_top50_hvg_section_centered_absolute.tsv",
          "bytes": 3458,
          "sha256": "ff5f9057bc01182b5d12e23c387b9089920dbcaa4be54f45463f90cbcd5e7022"
        }
      ],
      "panels": {
        "a": "per-gene pretrained-vector effects after averaging technical runs",
        "b": "absolute PCC after centring each test section before concatenation"
      }
    },
    "extended_data_figure_6": {
      "figure": "Extended Data Fig. 6",
      "claim": "gene-identity and target-fitted capacity controls",
      "outputs": [
        {
          "path": "figures/extended_data_figure_6.pdf",
          "bytes": 53246,
          "sha256": "b059edbe9fa271a315677e9f899e52ced83358f4ab00005fd9301736e83398c8"
        }
      ],
      "source_data": [
        {
          "path": "source_data/supp_stage2_decoder_control_absolute.tsv",
          "bytes": 8371,
          "sha256": "e6e4138642e3691c8958592e8ab68bb757989c7ba7b25a9143e5802c4fd9de58"
        },
        {
          "path": "source_data/supp_stage2_decoder_control_effects.tsv",
          "bytes": 12291,
          "sha256": "7802fd5bb10a66b962f25f57231a2864f27eb94b4763cad2aed01f9530673bde"
        },
        {
          "path": "source_data/supp_stage2_decoder_control_effects_per_run.tsv",
          "bytes": 24402,
          "sha256": "f982db963a0517d6c3a38fa78a5862a8e8006061da567437a1e34a2e4bb5e8f2"
        },
        {
          "path": "source_data/supp_stage2_fitted_target_capacity.tsv",
          "bytes": 2305,
          "sha256": "21d6c256e12b2a36c1292297e025b5808e28f371f7f091b635e58f3b8fc54c6e"
        },
        {
          "path": "source_data/supp_stage2_fitted_target_capacity_per_run.tsv",
          "bytes": 7083,
          "sha256": "d628edefcb965b0f52f68ede1c224ae1c8040ece9961b7fe840c0e9d3f18aa7a"
        }
      ]
    },
    "extended_data_figure_7": {
      "figure": "Extended Data Fig. 7",
      "claim": "training-only held-out-gene partition robustness",
      "outputs": [
        {
          "path": "figures/extended_data_figure_7.pdf",
          "bytes": 46606,
          "sha256": "c7b1f60761fc7b8b49205822526db2cd20be613e959293a06539b206f425903b"
        }
      ],
      "source_data": [
        {
          "path": "source_data/supp_stage2_partition_absolute.tsv",
          "bytes": 7274,
          "sha256": "1a8c8aeac59c4bc43d10ccff4c6e87addab76d5061ff8f71875c8925a83d3dbf"
        },
        {
          "path": "source_data/supp_stage2_partition_effects.tsv",
          "bytes": 11445,
          "sha256": "8eecc12ddb8f469fa39f8f923995fda0b5867564b440ed02076ea1a43c4409f1"
        },
        {
          "path": "source_data/supp_stage2_partition_effects_per_run.tsv",
          "bytes": 9678,
          "sha256": "0f5ccd1f2fefc0f8c87d57835eafdcb3647ed351388d8732b723d5f59fffedd8"
        },
        {
          "path": "source_data/supp_stage2_partition_similarity.tsv",
          "bytes": 639,
          "sha256": "f31154117688b75f9fc7c27122f68ab17fb3461842bd2c9dfabdd1c30ddecbe9"
        },
        {
          "path": "source_data/supp_training_only_partition_assignments.tsv.gz",
          "bytes": 256036,
          "sha256": "38819c9c58293cb13c17eea71feb69ae1c22ef5993399fbb7d40a93cf70138fa"
        },
        {
          "path": "source_data/supp_training_only_partition_cohorts.tsv",
          "bytes": 1584,
          "sha256": "f6ea71b5941dbd337b777300d62c901a3a8dcaee94cbd79bc7fed1401638341e"
        },
        {
          "path": "source_data/supp_training_only_partition_paired_effects.tsv",
          "bytes": 7411,
          "sha256": "d896a8a3416858551e7d9251c36050b1e7ac74740c8bb3c121e18abca45ac1e3"
        }
      ]
    },
    "extended_data_figure_8": {
      "figure": "Extended Data Fig. 8",
      "claim": "primary-split decoder architecture robustness and frozen-pathway diagnostics",
      "outputs": [
        {
          "path": "figures/extended_data_figure_8.pdf",
          "bytes": 266100,
          "sha256": "7490d3309bd4b3c23e0748ebee7a0f1e72a1abf6036384d5c7023e2878afbd10"
        }
      ],
      "source_data": [
        {
          "path": "source_data/extended_data_figure_8_primary_manifest.json",
          "bytes": 32353,
          "sha256": "9821516cf2ae59eccb2b389c79a1e81503de53bd6e8af643209f5f16d89370e1"
        },
        {
          "path": "source_data/extended_data_figure_8_primary_readouts.tsv",
          "bytes": 28812,
          "sha256": "98b3304faf4c85cd2732262c0012207def42ed0130be91ca1977232c2b29bd32"
        },
        {
          "path": "source_data/figure_4_architecture_absolute_per_run.tsv",
          "bytes": 68733,
          "sha256": "b97bb81cde867ff9c94b10749870e930c9eda07d964ce3ce42817e875048ec16"
        },
        {
          "path": "source_data/figure_4_architecture_effects.tsv",
          "bytes": 37187,
          "sha256": "a964474351641991480bd5a8b4380decc87c39f0def08d847ffb84cd2d1c26e8"
        }
      ]
    },
    "extended_data_figure_9": {
      "figure": "Extended Data Fig. 9",
      "claim": "scGPT controls, biological units and common-target variance-decile profiles",
      "outputs": [
        {
          "path": "figures/extended_data_figure_9.pdf",
          "bytes": 111357,
          "sha256": "9875b77217be54d3469640d6d0342ea1172cda75c5c80c29044ee9c1d1f74350"
        },
        {
          "path": "figures/extended_data_figure_9.svg",
          "bytes": 97196,
          "sha256": "7a87561b5d456cba213208d1c0a0cd6200c157951cec906ed49fd63973654b03"
        },
        {
          "path": "figures/extended_data_figure_9.png",
          "bytes": 377188,
          "sha256": "5a4c1beaea41b2a3ed100bef83732824e6998ce4dc0457bda3299d0acdad408c"
        }
      ],
      "source_data": [
        {
          "path": "source_data/figure_5_variance_decile_summary.tsv",
          "bytes": 78606,
          "sha256": "8f82378c604d8d0c589c63da9f4a089b2a878f14b17de298e32930f2ec463e8d"
        },
        {
          "path": "source_data/no_image_common_reference_per_run.tsv",
          "bytes": 14751,
          "sha256": "a7683759f997a0460d484837cac3841b31a61469e9288732ff73ace6274b54a2"
        },
        {
          "path": "source_data/no_image_common_reference_summary.tsv",
          "bytes": 2622,
          "sha256": "cd382afd9e8502c93bb5f5fa34922e324cf698ff46d2057597d25be5871287fa"
        },
        {
          "path": "source_data/no_image_displayed_summary.tsv",
          "bytes": 1387,
          "sha256": "dfa86c19505220be5c2f97ac2f49c05df714709345151a8304fec97e616b6c6b"
        },
        {
          "path": "source_data/representation_scgpt_constant_pcc_audit.tsv",
          "bytes": 6532,
          "sha256": "dffcb00224622894de4841e369d90c1b87a3daff0b78ea577bb2e10d3b44447d"
        },
        {
          "path": "source_data/representation_scgpt_coverage.tsv",
          "bytes": 849,
          "sha256": "6b0b0243314e6397f47110e13969109142c1bb0a7b08e60068e32d2b008c4317"
        },
        {
          "path": "source_data/representation_scgpt_decoder_absolute_per_run.tsv",
          "bytes": 10394,
          "sha256": "cce35ef27e1972d2f6c9b29399ae78b8ef85a1037f5b9c49d9d0862d741e6fd2"
        },
        {
          "path": "source_data/representation_scgpt_decoder_effects_per_run.tsv",
          "bytes": 23835,
          "sha256": "e37ae232b14be1145f2bcaee6172526db35541cd31cbda7dce1d23875ede7b32"
        },
        {
          "path": "source_data/representation_scgpt_no_image_absolute.tsv",
          "bytes": 7207,
          "sha256": "3b2e144e27a1a27392267c4ebe6b40d264865877f748b7963357bb0682d680ed"
        },
        {
          "path": "source_data/representation_scgpt_per_individual_effects.tsv",
          "bytes": 30974,
          "sha256": "52a10b8221919499f055064ef27d40275ca285c7cd8e725f30799d2defd94cc4"
        },
        {
          "path": "source_data/representation_scgpt_provenance.json",
          "bytes": 2343,
          "sha256": "3d86459c7a5116f757cc7edad3c4a9ec297fe91b468df97d218be4d0199ba7ce"
        },
        {
          "path": "source_data/supp_table_16_scgpt_replication.tsv",
          "bytes": 6360,
          "sha256": "b4f84fa5a6b7f0f41649e52e463ae7727948efd98cb70dc97e8315631b63187f"
        },
        {
          "path": "source_data/supp_table_17_scgpt_checkpoint_sensitivity.tsv",
          "bytes": 2572,
          "sha256": "fd39b09eb1dbb98d5fa6d7164cf9f6421ab45aa59e46de725dfcb1684ee61761"
        }
      ],
      "panels": {
        "a": "scGPT component-resolved effects relative to a train-time identity shuffle; random comparison in main Fig. 5a",
        "b": "Mean complete-decoder and no-image PCC improvements over the complete decoder random baseline; labels are mean seed-paired retained fractions",
        "c": "gene-mean and within-section effects for every held-out biological individual",
        "d": "Decima and scGPT section-centred effects across training-variance deciles"
      }
    },
    "extended_data_figure_10": {
      "figure": "Extended Data Fig. 10",
      "claim": "Mean-expression and spatial effects; error attribution and within-gene PCC assess distinct endpoints.",
      "outputs": [
        {
          "path": "figures/extended_data_figure_10.pdf",
          "bytes": 81782,
          "sha256": "dc96d6a69125a73133f69f64981a3746f19b0d81533dadae163daf38e31d17d1"
        },
        {
          "path": "figures/extended_data_figure_10.svg",
          "bytes": 70166,
          "sha256": "357f7cd3d3d42e11d0ca91bc1613eb7be81fb63440343ab1b8d81616af2bdd5f"
        },
        {
          "path": "figures/extended_data_figure_10.png",
          "bytes": 322210,
          "sha256": "7d513d4fa19111b961554674274b397680cb87bd852a6f6cea16b1ad57e0617d"
        }
      ],
      "source_data": [
        {
          "path": "source_data/deepspotm_expression_scale.json",
          "bytes": 2658,
          "sha256": "35634360c16a39333a48a579127fe635c919550e9b8665bcd508401e44ba3787"
        },
        {
          "path": "source_data/extended_data_figure_10_absolute.tsv",
          "bytes": 3812,
          "sha256": "283ccc98a6ad8c5c6c80897ef657ca08ffc9cd4d45539d58e41e9ab7c8262e45"
        },
        {
          "path": "source_data/extended_data_figure_10_component_attribution.tsv",
          "bytes": 2999,
          "sha256": "e8634535647bdc0b988573d7c62f78cfc62aa0ff256928f636138d443f29cc39"
        },
        {
          "path": "source_data/extended_data_figure_10_design.tsv",
          "bytes": 507,
          "sha256": "eac6840979f14a82fe13f04504d5a09609f6407ea213139b129ac3a8233637be"
        },
        {
          "path": "source_data/extended_data_figure_10_individual_attribution.tsv",
          "bytes": 875,
          "sha256": "07a62a15c0f4de70584e4d9aa7f6f229c33ea7cb62f3d1d98afacec593a814a1"
        },
        {
          "path": "source_data/extended_data_figure_10_matched_pcc_effects.tsv",
          "bytes": 3590,
          "sha256": "43bead10c621fe7e4964d25cb9e48093e4be16bfb7560db0f98cd12a15665241"
        },
        {
          "path": "source_data/extended_data_figure_10_trainable_absolute.tsv",
          "bytes": 6042,
          "sha256": "6a6cd669aadd9fd7798eec084d579741032392dc6bdb5d0ab600231f51921bbd"
        },
        {
          "path": "source_data/extended_data_figure_10_trainable_attribution.tsv",
          "bytes": 1917,
          "sha256": "688b8428aca274e21dbed0cc6e55730dd8ecedf26041287239b4aee8e4156c79"
        },
        {
          "path": "source_data/external_model_absolute_per_run.tsv",
          "bytes": 16417,
          "sha256": "a96c3dab1e5f9340dcc864e6581d981414ed7656ae9e6968cf903ab338cab7aa"
        },
        {
          "path": "source_data/external_model_gene_eligibility.tsv",
          "bytes": 1608,
          "sha256": "b7da7308a1a8533a5bad7f91042a1d5607cd83cef0e6dad913f5ab1ebb326055"
        },
        {
          "path": "source_data/external_model_paired_effects.tsv",
          "bytes": 3538,
          "sha256": "89f44c87b29752463c42b18e0109a6113506af926c3ced48e6ea7a2e9447391d"
        }
      ],
      "panels": {
        "a": "exact semantic-versus-identity-shuffle MSE attribution in held-out patients G and H; overall attribution in main Fig. 5c",
        "b": "gene-mean and section-centred full-matrix PCC effects versus identity-shuffled, random and constant controls",
        "c": "absolute full-matrix, gene-mean and section-centred full-matrix PCC for complete decoders and no-image models"
      }
    }
  },
  "gain_ratio": {
    "Decima": "Common decoder-random baseline; mean of seed-paired ratios",
    "scGPT": "Common decoder-random baseline; mean of seed-paired ratios",
    "scope": "Reference definition applied within each representation and cohort."
  },
  "tables": "Supplementary Tables S1\u2013S21; all 21 in workbook; 16 also displayed in SI PDF"
}
```
