## Supplementary material for "Pretrained gene representations transfer mean expression more broadly than spatial patterns in virtual spatial transcriptomics": Source Data: extended_data_figure_1_manifest.json

```
{
  "figure": "Extended Data Fig. 1",
  "claim": "complete fitted-gene calibration and matched intervention effects",
  "outputs": [
    {
      "path": "figures/extended_data_figure_1.pdf",
      "bytes": 125988,
      "sha256": "c07d6bcf9a3fbf3d8a9354c2957ef2a2d64fff93bc39cb50bd2c344aa2a66bf7"
    }
  ],
  "source_data": [
    {
      "path": "source_data/extended_data_figure_1_absolute.tsv",
      "bytes": 21402,
      "sha256": "94d711c1a7b901426ff9f0445c28f00738eab00cf1366a1945d1a02b99669689"
    },
    {
      "path": "source_data/extended_data_figure_1_effects.tsv",
      "bytes": 14011,
      "sha256": "8b39694d57dd8fe33f3f048caff796d069ac601dec15f55c70b1256498d165aa"
    }
  ]
}
```
