## Supplementary material for "Pretrained gene representations transfer mean expression more broadly than spatial patterns in virtual spatial transcriptomics": Source Data: extended_data_figure_2_manifest.json

```
{
  "figure": "Extended Data Fig. 2",
  "claim": "fitted-gene neighbourhood effects across genes and individuals",
  "outputs": [
    {
      "path": "figures/extended_data_figure_2.pdf",
      "bytes": 434084,
      "sha256": "cbc45aff957a9289c8f6484bfaa41e7d080c4b79448cebc5ea86f79dd9570795"
    }
  ],
  "source_data": [
    {
      "path": "source_data/figure_2_dlpfc_map.tsv.gz",
      "bytes": 251574,
      "sha256": "070e55996a76f4579fa962b01598ebc574b37882e68de220fa49f6708659e44f"
    },
    {
      "path": "source_data/figure_2_hippocampus_map.tsv.gz",
      "bytes": 162437,
      "sha256": "9dba704377d7c51bbc5e1440e33a1a15e618f45226726df53bbb1661eb2349bc"
    },
    {
      "path": "source_data/figure_2_per_gene_graph_pcc.tsv.gz",
      "bytes": 1850089,
      "sha256": "2048a58262e0fecfdb103052f54f4394055412f2c477a9cba5fe715c6d1f40a3"
    },
    {
      "path": "source_data/figure_2_per_individual_graph_pcc.tsv",
      "bytes": 1061,
      "sha256": "613950fa51ad9941b36d0524338de51a973d1e47cbf884ca668eebfdb2dde72d"
    }
  ]
}
```
