## Supplementary material for "Pretrained gene representations transfer mean expression more broadly than spatial patterns in virtual spatial transcriptomics": Source Data: extended_data_figure_3_manifest.json

```
{
  "figure": "Extended Data Fig. 3",
  "claim": "no-image gene-mean prediction and sensitivities",
  "outputs": [
    {
      "path": "figures/extended_data_figure_3.pdf",
      "bytes": 93902,
      "sha256": "9f10de96d4598bd1875ca4e0e9f6c3f998910d0467b30beba8c9ef1daee67c81"
    },
    {
      "path": "figures/extended_data_figure_3.svg",
      "bytes": 79836,
      "sha256": "6cdbc639470ff28b601bec4c4cdf286077e793c60a52960fa3fd038349d980cf"
    },
    {
      "path": "figures/extended_data_figure_3.png",
      "bytes": 529519,
      "sha256": "ac17d3a64a76f7cfe59ce82a505f8f21e044d021bd1afbf5827cf53ce2fdaf7e"
    }
  ],
  "source_data": [
    {
      "path": "source_data/no_image_common_reference_per_run.tsv",
      "bytes": 14751,
      "sha256": "a7683759f997a0460d484837cac3841b31a61469e9288732ff73ace6274b54a2"
    },
    {
      "path": "source_data/no_image_common_reference_summary.tsv",
      "bytes": 2622,
      "sha256": "cd382afd9e8502c93bb5f5fa34922e324cf698ff46d2057597d25be5871287fa"
    },
    {
      "path": "source_data/no_image_displayed_summary.tsv",
      "bytes": 1387,
      "sha256": "dfa86c19505220be5c2f97ac2f49c05df714709345151a8304fec97e616b6c6b"
    },
    {
      "path": "source_data/supp_stage2_alternative_abundance.tsv",
      "bytes": 664,
      "sha256": "ac64d0835e930cc3a11615a450756e7e299b4de01a4eb3277c8dc6ac4f4b6d68"
    },
    {
      "path": "source_data/supp_stage2_covariate_residualized_abundance.tsv",
      "bytes": 975,
      "sha256": "9a5296f072a35b95d636e3ee1a5399c880964985bf8696d89bb40ace8a610a8d"
    },
    {
      "path": "source_data/supp_stage2_detection_sensitivity.tsv",
      "bytes": 2455,
      "sha256": "54e227bc39fad780c50793af5e4e9238a2f5060652a697b3fff30fcfc5a8359a"
    },
    {
      "path": "source_data/supp_stage2_mean_only_absolute.tsv",
      "bytes": 1051,
      "sha256": "069fe98d9f89efaddf9331750c441fa6192a1736fc494d3487492365a3bc9adc"
    },
    {
      "path": "source_data/supp_stage2_mean_only_cross_cohort.tsv",
      "bytes": 1497,
      "sha256": "f8abdf353649ad1252a390a4b2b75bb10242165b450cedd69bdd1f403b4d3a60"
    },
    {
      "path": "source_data/supp_stage2_mean_only_matched_controls.tsv",
      "bytes": 5713,
      "sha256": "348de6f9958624d0a870937ab5188f6f500fbd613c2b277544a65c5d90726fe6"
    },
    {
      "path": "source_data/supp_stage2_simple_genomic_covariates.tsv",
      "bytes": 1050,
      "sha256": "c2591e8ab496367bd0249781912f02572d6bf6cc6ee46c50f6f650107b07f3ff"
    }
  ]
}
```
