## Supplementary material for "Pretrained gene representations transfer mean expression more broadly than spatial patterns in virtual spatial transcriptomics": Source Data: extended_data_figure_4_manifest.json

```
{
  "figure": "Extended Data Fig. 4",
  "claim": "section-wise centring and aggregation sensitivities",
  "outputs": [
    {
      "path": "figures/extended_data_figure_4.pdf",
      "bytes": 110633,
      "sha256": "54c7a673e783f787f94e7e7aec11c4bbf1e09dd1a01d7f61aafc0ffbd14083e7"
    },
    {
      "path": "figures/extended_data_figure_4.svg",
      "bytes": 82860,
      "sha256": "d0395f934505c2aaf2a1950f08565be836aa0fe97aa1c6a2128671f42325661e"
    },
    {
      "path": "figures/extended_data_figure_4.png",
      "bytes": 407991,
      "sha256": "992da375b68fabeffac7ed4f3e4266d7049fdb31a9931c7a4041423e04953119"
    }
  ],
  "source_data": [
    {
      "path": "source_data/supp_section_centered_constant_mean_audit.tsv",
      "bytes": 15245,
      "sha256": "c8167156dbe3c58e88bf8537ef310c041f36e050ab73672befb08c380fca43b1"
    },
    {
      "path": "source_data/supp_section_centered_manifest.json",
      "bytes": 874,
      "sha256": "aacebbb18a711e7c35059108ceabc40a0da714cf1f820e889846a263a9dd6b39"
    },
    {
      "path": "source_data/supp_section_centered_paired_effects.tsv",
      "bytes": 10696,
      "sha256": "414c440e89d8fa95d97173c6d499ebb16834532a01561c9740615af39ca49566"
    },
    {
      "path": "source_data/supp_section_centered_paired_effects_summary.tsv",
      "bytes": 12086,
      "sha256": "1b1315b6fb1308b957cae72c741391383af2390efe5f66090542aa692879d34c"
    },
    {
      "path": "source_data/supp_section_centered_per_individual.tsv",
      "bytes": 29310,
      "sha256": "b6ff1db82ed17a94899eb5eb6460ba1c1c53a956bc26eea204f4be3c22b941f9"
    },
    {
      "path": "source_data/supp_section_centered_per_run.tsv",
      "bytes": 34000,
      "sha256": "059d95b3aeaf9684532ad5e2dfbb13b107ad519ac40ec320e4ae58852a513bdb"
    },
    {
      "path": "source_data/supp_section_centered_per_section.tsv.gz",
      "bytes": 30981,
      "sha256": "be9ff73aca3bd3dda96ed70bad9a045e154b6ae8dfff4b27eeaf583ab35ff669"
    }
  ]
}
```
