## Supplementary material for "Pretrained gene representations transfer mean expression more broadly than spatial patterns in virtual spatial transcriptomics": Source Data: extended_data_figure_5_manifest.json

```
{
  "figure": "Extended Data Fig. 5",
  "claim": "training-defined high-variance held-out-gene effects",
  "outputs": [
    {
      "path": "figures/extended_data_figure_5.pdf",
      "bytes": 105536,
      "sha256": "ad8aa907bd2d56c60a7d4c42ce067e3c21a5970097178bae6e60d0435e171d8c"
    },
    {
      "path": "figures/extended_data_figure_5.svg",
      "bytes": 75321,
      "sha256": "5e6c08fc4915d14a410cbecc1fcc43ff25530b4b925115d3c05184481feb28c2"
    },
    {
      "path": "figures/extended_data_figure_5.png",
      "bytes": 261755,
      "sha256": "983aa86a004d6230d1b3e0f3f76b4eb2c5c50a8a583da3551edf3d507f261b45"
    }
  ],
  "source_data": [
    {
      "path": "source_data/supp_training_defined_top50_hvg_manifest.json",
      "bytes": 2392,
      "sha256": "eba2fcd8491fac655428e0ca26ca3bd9b9082aab4849b9e8f720f2d12dedf30c"
    },
    {
      "path": "source_data/supp_training_defined_top50_hvg_matched_summary.tsv",
      "bytes": 3254,
      "sha256": "395c5af028e26656ab5ac4a8c442cd78c95a1701948075c7c1df7138daacddbc"
    },
    {
      "path": "source_data/supp_training_defined_top50_hvg_per_gene_technical_mean.tsv.gz",
      "bytes": 13262,
      "sha256": "fcf85d6ef9a73ec0a9e654944f4dfc46745978d51da5d729b8590f52e58a2fa1"
    },
    {
      "path": "source_data/supp_training_defined_top50_hvg_section_centered_absolute.tsv",
      "bytes": 3458,
      "sha256": "ff5f9057bc01182b5d12e23c387b9089920dbcaa4be54f45463f90cbcd5e7022"
    }
  ],
  "panels": {
    "a": "per-gene pretrained-vector effects after averaging technical runs",
    "b": "absolute PCC after centring each test section before concatenation"
  }
}
```
