## Supplementary material for "Pretrained gene representations transfer mean expression more broadly than spatial patterns in virtual spatial transcriptomics": Source Data: extended_data_figure_6_manifest.json

```
{
  "figure": "Extended Data Fig. 6",
  "claim": "gene-identity and target-fitted capacity controls",
  "outputs": [
    {
      "path": "figures/extended_data_figure_6.pdf",
      "bytes": 53246,
      "sha256": "b059edbe9fa271a315677e9f899e52ced83358f4ab00005fd9301736e83398c8"
    }
  ],
  "source_data": [
    {
      "path": "source_data/supp_stage2_decoder_control_absolute.tsv",
      "bytes": 8371,
      "sha256": "e6e4138642e3691c8958592e8ab68bb757989c7ba7b25a9143e5802c4fd9de58"
    },
    {
      "path": "source_data/supp_stage2_decoder_control_effects.tsv",
      "bytes": 12291,
      "sha256": "7802fd5bb10a66b962f25f57231a2864f27eb94b4763cad2aed01f9530673bde"
    },
    {
      "path": "source_data/supp_stage2_decoder_control_effects_per_run.tsv",
      "bytes": 24402,
      "sha256": "f982db963a0517d6c3a38fa78a5862a8e8006061da567437a1e34a2e4bb5e8f2"
    },
    {
      "path": "source_data/supp_stage2_fitted_target_capacity.tsv",
      "bytes": 2305,
      "sha256": "21d6c256e12b2a36c1292297e025b5808e28f371f7f091b635e58f3b8fc54c6e"
    },
    {
      "path": "source_data/supp_stage2_fitted_target_capacity_per_run.tsv",
      "bytes": 7083,
      "sha256": "d628edefcb965b0f52f68ede1c224ae1c8040ece9961b7fe840c0e9d3f18aa7a"
    }
  ]
}
```
