## Supplementary material for "Pretrained gene representations transfer mean expression more broadly than spatial patterns in virtual spatial transcriptomics": Source Data: extended_data_figure_7_manifest.json

```
{
  "figure": "Extended Data Fig. 7",
  "claim": "training-only held-out-gene partition robustness",
  "outputs": [
    {
      "path": "figures/extended_data_figure_7.pdf",
      "bytes": 46606,
      "sha256": "c7b1f60761fc7b8b49205822526db2cd20be613e959293a06539b206f425903b"
    }
  ],
  "source_data": [
    {
      "path": "source_data/supp_stage2_partition_absolute.tsv",
      "bytes": 7274,
      "sha256": "1a8c8aeac59c4bc43d10ccff4c6e87addab76d5061ff8f71875c8925a83d3dbf"
    },
    {
      "path": "source_data/supp_stage2_partition_effects.tsv",
      "bytes": 11445,
      "sha256": "8eecc12ddb8f469fa39f8f923995fda0b5867564b440ed02076ea1a43c4409f1"
    },
    {
      "path": "source_data/supp_stage2_partition_effects_per_run.tsv",
      "bytes": 9678,
      "sha256": "0f5ccd1f2fefc0f8c87d57835eafdcb3647ed351388d8732b723d5f59fffedd8"
    },
    {
      "path": "source_data/supp_stage2_partition_similarity.tsv",
      "bytes": 639,
      "sha256": "f31154117688b75f9fc7c27122f68ab17fb3461842bd2c9dfabdd1c30ddecbe9"
    },
    {
      "path": "source_data/supp_training_only_partition_assignments.tsv.gz",
      "bytes": 256036,
      "sha256": "38819c9c58293cb13c17eea71feb69ae1c22ef5993399fbb7d40a93cf70138fa"
    },
    {
      "path": "source_data/supp_training_only_partition_cohorts.tsv",
      "bytes": 1584,
      "sha256": "f6ea71b5941dbd337b777300d62c901a3a8dcaee94cbd79bc7fed1401638341e"
    },
    {
      "path": "source_data/supp_training_only_partition_paired_effects.tsv",
      "bytes": 7411,
      "sha256": "d896a8a3416858551e7d9251c36050b1e7ac74740c8bb3c121e18abca45ac1e3"
    }
  ]
}
```
