## Supplementary material for "Pretrained gene representations transfer mean expression more broadly than spatial patterns in virtual spatial transcriptomics": Source Data: extended_data_figure_8_manifest.json

```
{
  "figure": "Extended Data Fig. 8",
  "claim": "primary-split decoder architecture robustness and frozen-pathway diagnostics",
  "outputs": [
    {
      "path": "figures/extended_data_figure_8.pdf",
      "bytes": 266100,
      "sha256": "7490d3309bd4b3c23e0748ebee7a0f1e72a1abf6036384d5c7023e2878afbd10"
    }
  ],
  "source_data": [
    {
      "path": "source_data/extended_data_figure_8_primary_manifest.json",
      "bytes": 32353,
      "sha256": "9821516cf2ae59eccb2b389c79a1e81503de53bd6e8af643209f5f16d89370e1"
    },
    {
      "path": "source_data/extended_data_figure_8_primary_readouts.tsv",
      "bytes": 28812,
      "sha256": "98b3304faf4c85cd2732262c0012207def42ed0130be91ca1977232c2b29bd32"
    },
    {
      "path": "source_data/figure_4_architecture_absolute_per_run.tsv",
      "bytes": 68733,
      "sha256": "b97bb81cde867ff9c94b10749870e930c9eda07d964ce3ce42817e875048ec16"
    },
    {
      "path": "source_data/figure_4_architecture_effects.tsv",
      "bytes": 37187,
      "sha256": "a964474351641991480bd5a8b4380decc87c39f0def08d847ffb84cd2d1c26e8"
    }
  ]
}
```
