## Supplementary material for "Pretrained gene representations transfer mean expression more broadly than spatial patterns in virtual spatial transcriptomics": Source Data: extended_data_figure_8_primary_manifest.json

```
{
  "partition": "primary training-only",
  "n_rows": 108,
  "n_checkpoints": 36,
  "readouts": [
    "complete_decoder",
    "gene_bias_only",
    "interaction_only"
  ],
  "complete_prediction_max_errors": {
    "full_matrix_pcc": 7.160457303478918e-09,
    "abundance_pcc": 1.5874150601641324e-08,
    "abundance_rmse": 1.1243393771565025e-08,
    "mean_gene_pcc": 8.191693989800797e-10,
    "centered_rmse": 7.459630690931363e-10,
    "centered_mse": 2.137200638685499e-09
  },
  "sources": [
    {
      "cohort": "hippocampus_donor_disjoint",
      "gene_partition": {
        "train_genes.txt": "92e7cb74e03615cb33771ea195e411ceb02c7449f7df2b2104a31325afc03e13",
        "heldout_genes.txt": "f3ff669018819b0d47afa921b252989510b986c8c443435e894f35cb11a69baa"
      }
    },
    {
      "path": "experiments/heldout_decoder_architecture_audit/branch_intervention/runs/hippocampus_donor_disjoint/seed_42",
      "checkpoint_sha256": "2caba3fbf22bbc095097484b97522e2d0a5b0178e2f663978ebb9d2538c395c1"
    },
    {
      "analysis": "inference-time pathway readout diagnostic",
      "training": "none; frozen checkpoint evaluation",
      "cohort": "hippocampus_donor_disjoint",
      "seed": 42,
      "variant": "random",
      "readouts": [
        "complete_decoder",
        "gene_bias_only",
        "interaction_only"
      ],
      "complete_decoder": "softplus(interaction + gene bias)",
      "gene_bias_only": "softplus(gene bias); spatially invariant and no spot-level tissue input at inference",
      "interaction_only": "softplus(spot--gene interaction); gene bias set to zero at inference",
      "interpretation": "diagnostic readouts of a jointly trained decoder; not causal pathway effects",
      "checkpoint": "experiments/multicohort_geneheldout_decima_clean_split/runs/hippocampus_donor_disjoint/seed_42/random/random/checkpoints/best.pt",
      "checkpoint_sha256": "665b8ad2e9f1f94675004d283f45aa3bc54b51eb517630dc72db1db3e72a93b5",
      "manifest": "experiments/multicohort_geneheldout_decima/data/hippocampus_donor_disjoint/manifest.tsv",
      "manifest_sha256": "da4aa9a1508d3dc85fc0d5f7d696db37bf164413f4fdf72a09b05da7bd73e0bf",
      "max_sections": null,
      "max_genes": null
    },
    {
      "analysis": "inference-time pathway readout diagnostic",
      "training": "none; frozen checkpoint evaluation",
      "cohort": "hippocampus_donor_disjoint",
      "seed": 42,
      "variant": "constant",
      "readouts": [
        "complete_decoder",
        "gene_bias_only",
        "interaction_only"
      ],
      "complete_decoder": "softplus(interaction + gene bias)",
      "gene_bias_only": "softplus(gene bias); spatially invariant and no spot-level tissue input at inference",
      "interaction_only": "softplus(spot--gene interaction); gene bias set to zero at inference",
      "interpretation": "diagnostic readouts of a jointly trained decoder; not causal pathway effects",
      "checkpoint": "experiments/multicohort_geneheldout_decima_clean_split/runs/hippocampus_donor_disjoint/seed_42/constant/constant/checkpoints/best.pt",
      "checkpoint_sha256": "0f07d5ce420951efdce8ab9accc4e2bd2d9282cb9bb00f960f2297f8472b47b0",
      "manifest": "experiments/multicohort_geneheldout_decima/data/hippocampus_donor_disjoint/manifest.tsv",
      "manifest_sha256": "da4aa9a1508d3dc85fc0d5f7d696db37bf164413f4fdf72a09b05da7bd73e0bf",
      "max_sections": null,
      "max_genes": null
    },
    {
      "path": "experiments/heldout_decoder_architecture_audit/branch_intervention/runs/hippocampus_donor_disjoint/seed_123",
      "checkpoint_sha256": "641c4efab8eebff381e7f179d3d3bc5f9c2e7ba7888004cc4638840a4aa49597"
    },
    {
      "analysis": "inference-time pathway readout diagnostic",
      "training": "none; frozen checkpoint evaluation",
      "cohort": "hippocampus_donor_disjoint",
      "seed": 123,
      "variant": "random",
      "readouts": [
        "complete_decoder",
        "gene_bias_only",
        "interaction_only"
      ],
      "complete_decoder": "softplus(interaction + gene bias)",
      "gene_bias_only": "softplus(gene bias); spatially invariant and no spot-level tissue input at inference",
      "interaction_only": "softplus(spot--gene interaction); gene bias set to zero at inference",
      "interpretation": "diagnostic readouts of a jointly trained decoder; not causal pathway effects",
      "checkpoint": "experiments/multicohort_geneheldout_decima_clean_split/runs/hippocampus_donor_disjoint/seed_123/random/random/checkpoints/best.pt",
      "checkpoint_sha256": "16693226a8877bfc2e69826e5aaa1f5b43765154c7fa52bbedc2cfb659dfebac",
      "manifest": "experiments/multicohort_geneheldout_decima/data/hippocampus_donor_disjoint/manifest.tsv",
      "manifest_sha256": "da4aa9a1508d3dc85fc0d5f7d696db37bf164413f4fdf72a09b05da7bd73e0bf",
      "max_sections": null,
      "max_genes": null
    },
    {
      "analysis": "inference-time pathway readout diagnostic",
      "training": "none; frozen checkpoint evaluation",
      "cohort": "hippocampus_donor_disjoint",
      "seed": 123,
      "variant": "constant",
      "readouts": [
        "complete_decoder",
        "gene_bias_only",
        "interaction_only"
      ],
      "complete_decoder": "softplus(interaction + gene bias)",
      "gene_bias_only": "softplus(gene bias); spatially invariant and no spot-level tissue input at inference",
      "interaction_only": "softplus(spot--gene interaction); gene bias set to zero at inference",
      "interpretation": "diagnostic readouts of a jointly trained decoder; not causal pathway effects",
      "checkpoint": "experiments/multicohort_geneheldout_decima_clean_split/runs/hippocampus_donor_disjoint/seed_123/constant/constant/checkpoints/best.pt",
      "checkpoint_sha256": "50d48029ce0ddb8d4bf397c30f44629013022d433c6592ea78fd195d8872770f",
      "manifest": "experiments/multicohort_geneheldout_decima/data/hippocampus_donor_disjoint/manifest.tsv",
      "manifest_sha256": "da4aa9a1508d3dc85fc0d5f7d696db37bf164413f4fdf72a09b05da7bd73e0bf",
      "max_sections": null,
      "max_genes": null
    },
    {
      "path": "experiments/heldout_decoder_architecture_audit/branch_intervention/runs/hippocampus_donor_disjoint/seed_456",
      "checkpoint_sha256": "ff838652d8d14f5e405a8408b4cea71779630f04589eced4e44b36e7f6bef977"
    },
    {
      "analysis": "inference-time pathway readout diagnostic",
      "training": "none; frozen checkpoint evaluation",
      "cohort": "hippocampus_donor_disjoint",
      "seed": 456,
      "variant": "random",
      "readouts": [
        "complete_decoder",
        "gene_bias_only",
        "interaction_only"
      ],
      "complete_decoder": "softplus(interaction + gene bias)",
      "gene_bias_only": "softplus(gene bias); spatially invariant and no spot-level tissue input at inference",
      "interaction_only": "softplus(spot--gene interaction); gene bias set to zero at inference",
      "interpretation": "diagnostic readouts of a jointly trained decoder; not causal pathway effects",
      "checkpoint": "experiments/multicohort_geneheldout_decima_clean_split/runs/hippocampus_donor_disjoint/seed_456/random/random/checkpoints/best.pt",
      "checkpoint_sha256": "fba7a85365c275d68ef53d83b11704b86d3ff3b2ba069052227a78456b978d09",
      "manifest": "experiments/multicohort_geneheldout_decima/data/hippocampus_donor_disjoint/manifest.tsv",
      "manifest_sha256": "da4aa9a1508d3dc85fc0d5f7d696db37bf164413f4fdf72a09b05da7bd73e0bf",
      "max_sections": null,
      "max_genes": null
    },
    {
      "analysis": "inference-time pathway readout diagnostic",
      "training": "none; frozen checkpoint evaluation",
      "cohort": "hippocampus_donor_disjoint",
      "seed": 456,
      "variant": "constant",
      "readouts": [
        "complete_decoder",
        "gene_bias_only",
        "interaction_only"
      ],
      "complete_decoder": "softplus(interaction + gene bias)",
      "gene_bias_only": "softplus(gene bias); spatially invariant and no spot-level tissue input at inference",
      "interaction_only": "softplus(spot--gene interaction); gene bias set to zero at inference",
      "interpretation": "diagnostic readouts of a jointly trained decoder; not causal pathway effects",
      "checkpoint": "experiments/multicohort_geneheldout_decima_clean_split/runs/hippocampus_donor_disjoint/seed_456/constant/constant/checkpoints/best.pt",
      "checkpoint_sha256": "f5eeaa92ad0825c990c206bda5bab901beca846551197732aa6b85c542f2b495",
      "manifest": "experiments/multicohort_geneheldout_decima/data/hippocampus_donor_disjoint/manifest.tsv",
      "manifest_sha256": "da4aa9a1508d3dc85fc0d5f7d696db37bf164413f4fdf72a09b05da7bd73e0bf",
      "max_sections": null,
      "max_genes": null
    },
    {
      "cohort": "dlpfc",
      "gene_partition": {
        "train_genes.txt": "92e7cb74e03615cb33771ea195e411ceb02c7449f7df2b2104a31325afc03e13",
        "heldout_genes.txt": "f3ff669018819b0d47afa921b252989510b986c8c443435e894f35cb11a69baa"
      }
    },
    {
      "path": "experiments/heldout_decoder_architecture_audit/branch_intervention/runs/dlpfc/seed_42",
      "checkpoint_sha256": "db99f0f208c1c5b0906a31e1943b965a2c18a9472c2b2da12ac57091a0c604e1"
    },
    {
      "analysis": "inference-time pathway readout diagnostic",
      "training": "none; frozen checkpoint evaluation",
      "cohort": "dlpfc",
      "seed": 42,
      "variant": "random",
      "readouts": [
        "complete_decoder",
        "gene_bias_only",
        "interaction_only"
      ],
      "complete_decoder": "softplus(interaction + gene bias)",
      "gene_bias_only": "softplus(gene bias); spatially invariant and no spot-level tissue input at inference",
      "interaction_only": "softplus(spot--gene interaction); gene bias set to zero at inference",
      "interpretation": "diagnostic readouts of a jointly trained decoder; not causal pathway effects",
      "checkpoint": "experiments/multicohort_geneheldout_decima_clean_split/runs/dlpfc/seed_42/random/random/checkpoints/best.pt",
      "checkpoint_sha256": "779034cdf59d9281338393e4547632c1b5197b2c5ec8d079c86644bc63e80769",
      "manifest": "experiments/multicohort_geneheldout_decima/data/dlpfc/manifest.tsv",
      "manifest_sha256": "569965065e18f13fd1a88e6af11ce3c154993fde52e048aba3edb87f94dba687",
      "max_sections": null,
      "max_genes": null
    },
    {
      "analysis": "inference-time pathway readout diagnostic",
      "training": "none; frozen checkpoint evaluation",
      "cohort": "dlpfc",
      "seed": 42,
      "variant": "constant",
      "readouts": [
        "complete_decoder",
        "gene_bias_only",
        "interaction_only"
      ],
      "complete_decoder": "softplus(interaction + gene bias)",
      "gene_bias_only": "softplus(gene bias); spatially invariant and no spot-level tissue input at inference",
      "interaction_only": "softplus(spot--gene interaction); gene bias set to zero at inference",
      "interpretation": "diagnostic readouts of a jointly trained decoder; not causal pathway effects",
      "checkpoint": "experiments/multicohort_geneheldout_decima_clean_split/runs/dlpfc/seed_42/constant/constant/checkpoints/best.pt",
      "checkpoint_sha256": "5019c9b9daee5bd77fd886a230fb4fc3b422aa873f66e4b000b2f2b9fe4dae7e",
      "manifest": "experiments/multicohort_geneheldout_decima/data/dlpfc/manifest.tsv",
      "manifest_sha256": "569965065e18f13fd1a88e6af11ce3c154993fde52e048aba3edb87f94dba687",
      "max_sections": null,
      "max_genes": null
    },
    {
      "path": "experiments/heldout_decoder_architecture_audit/branch_intervention/runs/dlpfc/seed_123",
      "checkpoint_sha256": "1fc940e01861e02bd83782c81675be4e3277193a1b394227ccc18ba2812357ae"
    },
    {
      "analysis": "inference-time pathway readout diagnostic",
      "training": "none; frozen checkpoint evaluation",
      "cohort": "dlpfc",
      "seed": 123,
      "variant": "random",
      "readouts": [
        "complete_decoder",
        "gene_bias_only",
        "interaction_only"
      ],
      "complete_decoder": "softplus(interaction + gene bias)",
      "gene_bias_only": "softplus(gene bias); spatially invariant and no spot-level tissue input at inference",
      "interaction_only": "softplus(spot--gene interaction); gene bias set to zero at inference",
      "interpretation": "diagnostic readouts of a jointly trained decoder; not causal pathway effects",
      "checkpoint": "experiments/multicohort_geneheldout_decima_clean_split/runs/dlpfc/seed_123/random/random/checkpoints/best.pt",
      "checkpoint_sha256": "9a0534c8ecb136337d97470621c7c87583016154de8635ac440e5ef06aa159cc",
      "manifest": "experiments/multicohort_geneheldout_decima/data/dlpfc/manifest.tsv",
      "manifest_sha256": "569965065e18f13fd1a88e6af11ce3c154993fde52e048aba3edb87f94dba687",
      "max_sections": null,
      "max_genes": null
    },
    {
      "analysis": "inference-time pathway readout diagnostic",
      "training": "none; frozen checkpoint evaluation",
      "cohort": "dlpfc",
      "seed": 123,
      "variant": "constant",
      "readouts": [
        "complete_decoder",
        "gene_bias_only",
        "interaction_only"
      ],
      "complete_decoder": "softplus(interaction + gene bias)",
      "gene_bias_only": "softplus(gene bias); spatially invariant and no spot-level tissue input at inference",
      "interaction_only": "softplus(spot--gene interaction); gene bias set to zero at inference",
      "interpretation": "diagnostic readouts of a jointly trained decoder; not causal pathway effects",
      "checkpoint": "experiments/multicohort_geneheldout_decima_clean_split/runs/dlpfc/seed_123/constant/constant/checkpoints/best.pt",
      "checkpoint_sha256": "326cf3035bf1d37bc14f24f9c07d81505cad08dc61b1a9a81b1f71f8a68fce06",
      "manifest": "experiments/multicohort_geneheldout_decima/data/dlpfc/manifest.tsv",
      "manifest_sha256": "569965065e18f13fd1a88e6af11ce3c154993fde52e048aba3edb87f94dba687",
      "max_sections": null,
      "max_genes": null
    },
    {
      "path": "experiments/heldout_decoder_architecture_audit/branch_intervention/runs/dlpfc/seed_456",
      "checkpoint_sha256": "3dd6847522535bdb63f01ab33b640cf1417de7cf6089296b2ca08096f10b84ab"
    },
    {
      "analysis": "inference-time pathway readout diagnostic",
      "training": "none; frozen checkpoint evaluation",
      "cohort": "dlpfc",
      "seed": 456,
      "variant": "random",
      "readouts": [
        "complete_decoder",
        "gene_bias_only",
        "interaction_only"
      ],
      "complete_decoder": "softplus(interaction + gene bias)",
      "gene_bias_only": "softplus(gene bias); spatially invariant and no spot-level tissue input at inference",
      "interaction_only": "softplus(spot--gene interaction); gene bias set to zero at inference",
      "interpretation": "diagnostic readouts of a jointly trained decoder; not causal pathway effects",
      "checkpoint": "experiments/multicohort_geneheldout_decima_clean_split/runs/dlpfc/seed_456/random/random/checkpoints/best.pt",
      "checkpoint_sha256": "92a344afc07778b16aaab9dd79a3ecb10826716435afe095dd5f6b0edb2d71fe",
      "manifest": "experiments/multicohort_geneheldout_decima/data/dlpfc/manifest.tsv",
      "manifest_sha256": "569965065e18f13fd1a88e6af11ce3c154993fde52e048aba3edb87f94dba687",
      "max_sections": null,
      "max_genes": null
    },
    {
      "analysis": "inference-time pathway readout diagnostic",
      "training": "none; frozen checkpoint evaluation",
      "cohort": "dlpfc",
      "seed": 456,
      "variant": "constant",
      "readouts": [
        "complete_decoder",
        "gene_bias_only",
        "interaction_only"
      ],
      "complete_decoder": "softplus(interaction + gene bias)",
      "gene_bias_only": "softplus(gene bias); spatially invariant and no spot-level tissue input at inference",
      "interaction_only": "softplus(spot--gene interaction); gene bias set to zero at inference",
      "interpretation": "diagnostic readouts of a jointly trained decoder; not causal pathway effects",
      "checkpoint": "experiments/multicohort_geneheldout_decima_clean_split/runs/dlpfc/seed_456/constant/constant/checkpoints/best.pt",
      "checkpoint_sha256": "d442a45fe20d45426451fad2241d02f2e28f639f4757f09c59a99a656cc98226",
      "manifest": "experiments/multicohort_geneheldout_decima/data/dlpfc/manifest.tsv",
      "manifest_sha256": "569965065e18f13fd1a88e6af11ce3c154993fde52e048aba3edb87f94dba687",
      "max_sections": null,
      "max_genes": null
    },
    {
      "cohort": "nac",
      "gene_partition": {
        "train_genes.txt": "748d9b486cae9f4962afe1c8cfccd184e2bd635d23aaeab873cc5581cf0a0476",
        "heldout_genes.txt": "72b6f1429628cbaefcaaf880b9a9243680a2b330b9830dc30f3fc1c1daf7dab2"
      }
    },
    {
      "path": "experiments/heldout_decoder_architecture_audit/branch_intervention/runs/nac/seed_42",
      "checkpoint_sha256": "ff7cc5c7eb5c7b1fe6df99433f3ff1bdc752f151886aaf2d4e7d80d694d433df"
    },
    {
      "analysis": "inference-time pathway readout diagnostic",
      "training": "none; frozen checkpoint evaluation",
      "cohort": "nac",
      "seed": 42,
      "variant": "random",
      "readouts": [
        "complete_decoder",
        "gene_bias_only",
        "interaction_only"
      ],
      "complete_decoder": "softplus(interaction + gene bias)",
      "gene_bias_only": "softplus(gene bias); spatially invariant and no spot-level tissue input at inference",
      "interaction_only": "softplus(spot--gene interaction); gene bias set to zero at inference",
      "interpretation": "diagnostic readouts of a jointly trained decoder; not causal pathway effects",
      "checkpoint": "experiments/multicohort_geneheldout_decima_clean_split/runs/nac/seed_42/random/random/checkpoints/best.pt",
      "checkpoint_sha256": "19b14663087b1b3cf83676f95d1b3b292b943dc537f71a0275a37c415e6d1c73",
      "manifest": "experiments/multicohort_geneheldout_decima/data/nac/manifest.tsv",
      "manifest_sha256": "ed9a98e27a0aa89a466e6543d531c7b23ed38ac3f5f73ba8d17e8697c05a97bb",
      "max_sections": null,
      "max_genes": null
    },
    {
      "analysis": "inference-time pathway readout diagnostic",
      "training": "none; frozen checkpoint evaluation",
      "cohort": "nac",
      "seed": 42,
      "variant": "constant",
      "readouts": [
        "complete_decoder",
        "gene_bias_only",
        "interaction_only"
      ],
      "complete_decoder": "softplus(interaction + gene bias)",
      "gene_bias_only": "softplus(gene bias); spatially invariant and no spot-level tissue input at inference",
      "interaction_only": "softplus(spot--gene interaction); gene bias set to zero at inference",
      "interpretation": "diagnostic readouts of a jointly trained decoder; not causal pathway effects",
      "checkpoint": "experiments/multicohort_geneheldout_decima_clean_split/runs/nac/seed_42/constant/constant/checkpoints/best.pt",
      "checkpoint_sha256": "65f0972baec7dd49080f2f9519e1fbfce8e8e799675e39a2473cf9c77ad4e001",
      "manifest": "experiments/multicohort_geneheldout_decima/data/nac/manifest.tsv",
      "manifest_sha256": "ed9a98e27a0aa89a466e6543d531c7b23ed38ac3f5f73ba8d17e8697c05a97bb",
      "max_sections": null,
      "max_genes": null
    },
    {
      "path": "experiments/heldout_decoder_architecture_audit/branch_intervention/runs/nac/seed_123",
      "checkpoint_sha256": "7b03e95839ac221dc50dba83b8132ca3148f42de54dee7ddb450b4a142eaa23f"
    },
    {
      "analysis": "inference-time pathway readout diagnostic",
      "training": "none; frozen checkpoint evaluation",
      "cohort": "nac",
      "seed": 123,
      "variant": "random",
      "readouts": [
        "complete_decoder",
        "gene_bias_only",
        "interaction_only"
      ],
      "complete_decoder": "softplus(interaction + gene bias)",
      "gene_bias_only": "softplus(gene bias); spatially invariant and no spot-level tissue input at inference",
      "interaction_only": "softplus(spot--gene interaction); gene bias set to zero at inference",
      "interpretation": "diagnostic readouts of a jointly trained decoder; not causal pathway effects",
      "checkpoint": "experiments/multicohort_geneheldout_decima_clean_split/runs/nac/seed_123/random/random/checkpoints/best.pt",
      "checkpoint_sha256": "4a43f82376f8fbea40ee8ed74c2ab5cf334b1437827a0e8ec26853aa0c18832b",
      "manifest": "experiments/multicohort_geneheldout_decima/data/nac/manifest.tsv",
      "manifest_sha256": "ed9a98e27a0aa89a466e6543d531c7b23ed38ac3f5f73ba8d17e8697c05a97bb",
      "max_sections": null,
      "max_genes": null
    },
    {
      "analysis": "inference-time pathway readout diagnostic",
      "training": "none; frozen checkpoint evaluation",
      "cohort": "nac",
      "seed": 123,
      "variant": "constant",
      "readouts": [
        "complete_decoder",
        "gene_bias_only",
        "interaction_only"
      ],
      "complete_decoder": "softplus(interaction + gene bias)",
      "gene_bias_only": "softplus(gene bias); spatially invariant and no spot-level tissue input at inference",
      "interaction_only": "softplus(spot--gene interaction); gene bias set to zero at inference",
      "interpretation": "diagnostic readouts of a jointly trained decoder; not causal pathway effects",
      "checkpoint": "experiments/multicohort_geneheldout_decima_clean_split/runs/nac/seed_123/constant/constant/checkpoints/best.pt",
      "checkpoint_sha256": "1794cca831ff632d82e39f9686e64eb1d3023d8e2e9d3ab846ac26e630c9088e",
      "manifest": "experiments/multicohort_geneheldout_decima/data/nac/manifest.tsv",
      "manifest_sha256": "ed9a98e27a0aa89a466e6543d531c7b23ed38ac3f5f73ba8d17e8697c05a97bb",
      "max_sections": null,
      "max_genes": null
    },
    {
      "path": "experiments/heldout_decoder_architecture_audit/branch_intervention/runs/nac/seed_456",
      "checkpoint_sha256": "07d529921b45f8dac6022ea8cdbcfd23d8f006d6e60407466b4524cf749caa1d"
    },
    {
      "analysis": "inference-time pathway readout diagnostic",
      "training": "none; frozen checkpoint evaluation",
      "cohort": "nac",
      "seed": 456,
      "variant": "random",
      "readouts": [
        "complete_decoder",
        "gene_bias_only",
        "interaction_only"
      ],
      "complete_decoder": "softplus(interaction + gene bias)",
      "gene_bias_only": "softplus(gene bias); spatially invariant and no spot-level tissue input at inference",
      "interaction_only": "softplus(spot--gene interaction); gene bias set to zero at inference",
      "interpretation": "diagnostic readouts of a jointly trained decoder; not causal pathway effects",
      "checkpoint": "experiments/multicohort_geneheldout_decima_clean_split/runs/nac/seed_456/random/random/checkpoints/best.pt",
      "checkpoint_sha256": "4d4beb29867762ef08a865925f18ee2104c1e2de27b6c28a243c071740340271",
      "manifest": "experiments/multicohort_geneheldout_decima/data/nac/manifest.tsv",
      "manifest_sha256": "ed9a98e27a0aa89a466e6543d531c7b23ed38ac3f5f73ba8d17e8697c05a97bb",
      "max_sections": null,
      "max_genes": null
    },
    {
      "analysis": "inference-time pathway readout diagnostic",
      "training": "none; frozen checkpoint evaluation",
      "cohort": "nac",
      "seed": 456,
      "variant": "constant",
      "readouts": [
        "complete_decoder",
        "gene_bias_only",
        "interaction_only"
      ],
      "complete_decoder": "softplus(interaction + gene bias)",
      "gene_bias_only": "softplus(gene bias); spatially invariant and no spot-level tissue input at inference",
      "interaction_only": "softplus(spot--gene interaction); gene bias set to zero at inference",
      "interpretation": "diagnostic readouts of a jointly trained decoder; not causal pathway effects",
      "checkpoint": "experiments/multicohort_geneheldout_decima_clean_split/runs/nac/seed_456/constant/constant/checkpoints/best.pt",
      "checkpoint_sha256": "d41748c5ef30df683535e640af9e1e26f8b0ee67113abec24d002a7f9191bfcb",
      "manifest": "experiments/multicohort_geneheldout_decima/data/nac/manifest.tsv",
      "manifest_sha256": "ed9a98e27a0aa89a466e6543d531c7b23ed38ac3f5f73ba8d17e8697c05a97bb",
      "max_sections": null,
      "max_genes": null
    },
    {
      "cohort": "her2st",
      "gene_partition": {
        "train_genes.txt": "bb961fa62b755ee1dca447ca645953cd6d623e9e4b83147f0bbd31215e6dbe7d",
        "heldout_genes.txt": "413a0ca2cb25ca8fe5049712bd09ebcd39bdc346cb0248a2c7e71f5cef2c48f8"
      }
    },
    {
      "path": "experiments/heldout_decoder_architecture_audit/branch_intervention/runs/her2st/seed_42",
      "checkpoint_sha256": "79cf56d4d921aa659a7876968a5b23b934ad3bf2b92c9ce41ee3ff857edf18dd"
    },
    {
      "analysis": "inference-time pathway readout diagnostic",
      "training": "none; frozen checkpoint evaluation",
      "cohort": "her2st",
      "seed": 42,
      "variant": "random",
      "readouts": [
        "complete_decoder",
        "gene_bias_only",
        "interaction_only"
      ],
      "complete_decoder": "softplus(interaction + gene bias)",
      "gene_bias_only": "softplus(gene bias); spatially invariant and no spot-level tissue input at inference",
      "interaction_only": "softplus(spot--gene interaction); gene bias set to zero at inference",
      "interpretation": "diagnostic readouts of a jointly trained decoder; not causal pathway effects",
      "checkpoint": "experiments/multicohort_geneheldout_decima_clean_split/runs/her2st/seed_42/random/random/checkpoints/best.pt",
      "checkpoint_sha256": "9ac6da1bc96d31961ea9f870ba2fce0d804fb918030c62f3cbc06926a586c866",
      "manifest": "experiments/multicohort_geneheldout_decima/data/her2st/manifest.tsv",
      "manifest_sha256": "0c2a9b15961140b956753164c947b888becf239f524d02605b2c0ce347023147",
      "max_sections": null,
      "max_genes": null
    },
    {
      "analysis": "inference-time pathway readout diagnostic",
      "training": "none; frozen checkpoint evaluation",
      "cohort": "her2st",
      "seed": 42,
      "variant": "constant",
      "readouts": [
        "complete_decoder",
        "gene_bias_only",
        "interaction_only"
      ],
      "complete_decoder": "softplus(interaction + gene bias)",
      "gene_bias_only": "softplus(gene bias); spatially invariant and no spot-level tissue input at inference",
      "interaction_only": "softplus(spot--gene interaction); gene bias set to zero at inference",
      "interpretation": "diagnostic readouts of a jointly trained decoder; not causal pathway effects",
      "checkpoint": "experiments/multicohort_geneheldout_decima_clean_split/runs/her2st/seed_42/constant/constant/checkpoints/best.pt",
      "checkpoint_sha256": "45754e8ea2341b357ae796577368f4dd27af1e79dd29500d2bc55506805e6f75",
      "manifest": "experiments/multicohort_geneheldout_decima/data/her2st/manifest.tsv",
      "manifest_sha256": "0c2a9b15961140b956753164c947b888becf239f524d02605b2c0ce347023147",
      "max_sections": null,
      "max_genes": null
    },
    {
      "path": "experiments/heldout_decoder_architecture_audit/branch_intervention/runs/her2st/seed_123",
      "checkpoint_sha256": "c5449c63ca5a424c8c9911ff13cb8bb50734076526a40de48690761495fa176b"
    },
    {
      "analysis": "inference-time pathway readout diagnostic",
      "training": "none; frozen checkpoint evaluation",
      "cohort": "her2st",
      "seed": 123,
      "variant": "random",
      "readouts": [
        "complete_decoder",
        "gene_bias_only",
        "interaction_only"
      ],
      "complete_decoder": "softplus(interaction + gene bias)",
      "gene_bias_only": "softplus(gene bias); spatially invariant and no spot-level tissue input at inference",
      "interaction_only": "softplus(spot--gene interaction); gene bias set to zero at inference",
      "interpretation": "diagnostic readouts of a jointly trained decoder; not causal pathway effects",
      "checkpoint": "experiments/multicohort_geneheldout_decima_clean_split/runs/her2st/seed_123/random/random/checkpoints/best.pt",
      "checkpoint_sha256": "4244962df6a405e3b333d6854ac4af59e4e1d7c4da4eb6306f6f8abf564cc2f0",
      "manifest": "experiments/multicohort_geneheldout_decima/data/her2st/manifest.tsv",
      "manifest_sha256": "0c2a9b15961140b956753164c947b888becf239f524d02605b2c0ce347023147",
      "max_sections": null,
      "max_genes": null
    },
    {
      "analysis": "inference-time pathway readout diagnostic",
      "training": "none; frozen checkpoint evaluation",
      "cohort": "her2st",
      "seed": 123,
      "variant": "constant",
      "readouts": [
        "complete_decoder",
        "gene_bias_only",
        "interaction_only"
      ],
      "complete_decoder": "softplus(interaction + gene bias)",
      "gene_bias_only": "softplus(gene bias); spatially invariant and no spot-level tissue input at inference",
      "interaction_only": "softplus(spot--gene interaction); gene bias set to zero at inference",
      "interpretation": "diagnostic readouts of a jointly trained decoder; not causal pathway effects",
      "checkpoint": "experiments/multicohort_geneheldout_decima_clean_split/runs/her2st/seed_123/constant/constant/checkpoints/best.pt",
      "checkpoint_sha256": "dbbbac043a46ce6093bd2df405fd8c2d768cf832b47dafe6ce461f3fdca087df",
      "manifest": "experiments/multicohort_geneheldout_decima/data/her2st/manifest.tsv",
      "manifest_sha256": "0c2a9b15961140b956753164c947b888becf239f524d02605b2c0ce347023147",
      "max_sections": null,
      "max_genes": null
    },
    {
      "path": "experiments/heldout_decoder_architecture_audit/branch_intervention/runs/her2st/seed_456",
      "checkpoint_sha256": "687caa7d413fe44286a968bc314540cdcd18d5f0ab916304eb04d5860754fd77"
    },
    {
      "analysis": "inference-time pathway readout diagnostic",
      "training": "none; frozen checkpoint evaluation",
      "cohort": "her2st",
      "seed": 456,
      "variant": "random",
      "readouts": [
        "complete_decoder",
        "gene_bias_only",
        "interaction_only"
      ],
      "complete_decoder": "softplus(interaction + gene bias)",
      "gene_bias_only": "softplus(gene bias); spatially invariant and no spot-level tissue input at inference",
      "interaction_only": "softplus(spot--gene interaction); gene bias set to zero at inference",
      "interpretation": "diagnostic readouts of a jointly trained decoder; not causal pathway effects",
      "checkpoint": "experiments/multicohort_geneheldout_decima_clean_split/runs/her2st/seed_456/random/random/checkpoints/best.pt",
      "checkpoint_sha256": "197ec214a888adfb71bf05a052484000b9b80cc7449f226f09701d498a6a66e4",
      "manifest": "experiments/multicohort_geneheldout_decima/data/her2st/manifest.tsv",
      "manifest_sha256": "0c2a9b15961140b956753164c947b888becf239f524d02605b2c0ce347023147",
      "max_sections": null,
      "max_genes": null
    },
    {
      "analysis": "inference-time pathway readout diagnostic",
      "training": "none; frozen checkpoint evaluation",
      "cohort": "her2st",
      "seed": 456,
      "variant": "constant",
      "readouts": [
        "complete_decoder",
        "gene_bias_only",
        "interaction_only"
      ],
      "complete_decoder": "softplus(interaction + gene bias)",
      "gene_bias_only": "softplus(gene bias); spatially invariant and no spot-level tissue input at inference",
      "interaction_only": "softplus(spot--gene interaction); gene bias set to zero at inference",
      "interpretation": "diagnostic readouts of a jointly trained decoder; not causal pathway effects",
      "checkpoint": "experiments/multicohort_geneheldout_decima_clean_split/runs/her2st/seed_456/constant/constant/checkpoints/best.pt",
      "checkpoint_sha256": "1d3b4ec5fcbf36f2374120be7d4ddb1f2be0f7b83df2c2a8646abf205a98e07b",
      "manifest": "experiments/multicohort_geneheldout_decima/data/her2st/manifest.tsv",
      "manifest_sha256": "0c2a9b15961140b956753164c947b888becf239f524d02605b2c0ce347023147",
      "max_sections": null,
      "max_genes": null
    }
  ],
  "output": "paper/submission/source_data/extended_data_figure_8_primary_readouts.tsv",
  "output_sha256": "98b3304faf4c85cd2732262c0012207def42ed0130be91ca1977232c2b29bd32"
}
```
