## Supplementary material for "Pretrained gene representations transfer mean expression more broadly than spatial patterns in virtual spatial transcriptomics": Source Data: extended_data_figure_9_manifest.json

```
{
  "figure": "Extended Data Fig. 9",
  "claim": "scGPT controls, biological units and common-target variance-decile profiles",
  "outputs": [
    {
      "path": "figures/extended_data_figure_9.pdf",
      "bytes": 111357,
      "sha256": "9875b77217be54d3469640d6d0342ea1172cda75c5c80c29044ee9c1d1f74350"
    },
    {
      "path": "figures/extended_data_figure_9.svg",
      "bytes": 97196,
      "sha256": "7a87561b5d456cba213208d1c0a0cd6200c157951cec906ed49fd63973654b03"
    },
    {
      "path": "figures/extended_data_figure_9.png",
      "bytes": 377188,
      "sha256": "5a4c1beaea41b2a3ed100bef83732824e6998ce4dc0457bda3299d0acdad408c"
    }
  ],
  "source_data": [
    {
      "path": "source_data/figure_5_variance_decile_summary.tsv",
      "bytes": 78606,
      "sha256": "8f82378c604d8d0c589c63da9f4a089b2a878f14b17de298e32930f2ec463e8d"
    },
    {
      "path": "source_data/no_image_common_reference_per_run.tsv",
      "bytes": 14751,
      "sha256": "a7683759f997a0460d484837cac3841b31a61469e9288732ff73ace6274b54a2"
    },
    {
      "path": "source_data/no_image_common_reference_summary.tsv",
      "bytes": 2622,
      "sha256": "cd382afd9e8502c93bb5f5fa34922e324cf698ff46d2057597d25be5871287fa"
    },
    {
      "path": "source_data/no_image_displayed_summary.tsv",
      "bytes": 1387,
      "sha256": "dfa86c19505220be5c2f97ac2f49c05df714709345151a8304fec97e616b6c6b"
    },
    {
      "path": "source_data/representation_scgpt_constant_pcc_audit.tsv",
      "bytes": 6532,
      "sha256": "dffcb00224622894de4841e369d90c1b87a3daff0b78ea577bb2e10d3b44447d"
    },
    {
      "path": "source_data/representation_scgpt_coverage.tsv",
      "bytes": 849,
      "sha256": "6b0b0243314e6397f47110e13969109142c1bb0a7b08e60068e32d2b008c4317"
    },
    {
      "path": "source_data/representation_scgpt_decoder_absolute_per_run.tsv",
      "bytes": 10394,
      "sha256": "cce35ef27e1972d2f6c9b29399ae78b8ef85a1037f5b9c49d9d0862d741e6fd2"
    },
    {
      "path": "source_data/representation_scgpt_decoder_effects_per_run.tsv",
      "bytes": 23835,
      "sha256": "e37ae232b14be1145f2bcaee6172526db35541cd31cbda7dce1d23875ede7b32"
    },
    {
      "path": "source_data/representation_scgpt_no_image_absolute.tsv",
      "bytes": 7207,
      "sha256": "3b2e144e27a1a27392267c4ebe6b40d264865877f748b7963357bb0682d680ed"
    },
    {
      "path": "source_data/representation_scgpt_per_individual_effects.tsv",
      "bytes": 30974,
      "sha256": "52a10b8221919499f055064ef27d40275ca285c7cd8e725f30799d2defd94cc4"
    },
    {
      "path": "source_data/representation_scgpt_provenance.json",
      "bytes": 2343,
      "sha256": "3d86459c7a5116f757cc7edad3c4a9ec297fe91b468df97d218be4d0199ba7ce"
    },
    {
      "path": "source_data/supp_table_16_scgpt_replication.tsv",
      "bytes": 6360,
      "sha256": "b4f84fa5a6b7f0f41649e52e463ae7727948efd98cb70dc97e8315631b63187f"
    },
    {
      "path": "source_data/supp_table_17_scgpt_checkpoint_sensitivity.tsv",
      "bytes": 2572,
      "sha256": "fd39b09eb1dbb98d5fa6d7164cf9f6421ab45aa59e46de725dfcb1684ee61761"
    }
  ],
  "panels": {
    "a": "scGPT component-resolved effects relative to a train-time identity shuffle; random comparison in main Fig. 5a",
    "b": "Mean complete-decoder and no-image PCC improvements over the complete decoder random baseline; labels are mean seed-paired retained fractions",
    "c": "gene-mean and within-section effects for every held-out biological individual",
    "d": "Decima and scGPT section-centred effects across training-variance deciles"
  }
}
```
