## Supplementary material for "Pretrained gene representations transfer mean expression more broadly than spatial patterns in virtual spatial transcriptomics": Source Data: extended_data_figure_10_manifest.json

```
{
  "figure": "Extended Data Fig. 10",
  "claim": "Mean-expression and spatial effects; error attribution and within-gene PCC assess distinct endpoints.",
  "outputs": [
    {
      "path": "figures/extended_data_figure_10.pdf",
      "bytes": 81782,
      "sha256": "dc96d6a69125a73133f69f64981a3746f19b0d81533dadae163daf38e31d17d1"
    },
    {
      "path": "figures/extended_data_figure_10.svg",
      "bytes": 70166,
      "sha256": "357f7cd3d3d42e11d0ca91bc1613eb7be81fb63440343ab1b8d81616af2bdd5f"
    },
    {
      "path": "figures/extended_data_figure_10.png",
      "bytes": 322210,
      "sha256": "7d513d4fa19111b961554674274b397680cb87bd852a6f6cea16b1ad57e0617d"
    }
  ],
  "source_data": [
    {
      "path": "source_data/deepspotm_expression_scale.json",
      "bytes": 2658,
      "sha256": "35634360c16a39333a48a579127fe635c919550e9b8665bcd508401e44ba3787"
    },
    {
      "path": "source_data/extended_data_figure_10_absolute.tsv",
      "bytes": 3812,
      "sha256": "283ccc98a6ad8c5c6c80897ef657ca08ffc9cd4d45539d58e41e9ab7c8262e45"
    },
    {
      "path": "source_data/extended_data_figure_10_component_attribution.tsv",
      "bytes": 2999,
      "sha256": "e8634535647bdc0b988573d7c62f78cfc62aa0ff256928f636138d443f29cc39"
    },
    {
      "path": "source_data/extended_data_figure_10_design.tsv",
      "bytes": 507,
      "sha256": "eac6840979f14a82fe13f04504d5a09609f6407ea213139b129ac3a8233637be"
    },
    {
      "path": "source_data/extended_data_figure_10_individual_attribution.tsv",
      "bytes": 875,
      "sha256": "07a62a15c0f4de70584e4d9aa7f6f229c33ea7cb62f3d1d98afacec593a814a1"
    },
    {
      "path": "source_data/extended_data_figure_10_matched_pcc_effects.tsv",
      "bytes": 3590,
      "sha256": "43bead10c621fe7e4964d25cb9e48093e4be16bfb7560db0f98cd12a15665241"
    },
    {
      "path": "source_data/extended_data_figure_10_trainable_absolute.tsv",
      "bytes": 6042,
      "sha256": "6a6cd669aadd9fd7798eec084d579741032392dc6bdb5d0ab600231f51921bbd"
    },
    {
      "path": "source_data/extended_data_figure_10_trainable_attribution.tsv",
      "bytes": 1917,
      "sha256": "688b8428aca274e21dbed0cc6e55730dd8ecedf26041287239b4aee8e4156c79"
    },
    {
      "path": "source_data/external_model_absolute_per_run.tsv",
      "bytes": 16417,
      "sha256": "a96c3dab1e5f9340dcc864e6581d981414ed7656ae9e6968cf903ab338cab7aa"
    },
    {
      "path": "source_data/external_model_gene_eligibility.tsv",
      "bytes": 1608,
      "sha256": "b7da7308a1a8533a5bad7f91042a1d5607cd83cef0e6dad913f5ab1ebb326055"
    },
    {
      "path": "source_data/external_model_paired_effects.tsv",
      "bytes": 3538,
      "sha256": "89f44c87b29752463c42b18e0109a6113506af926c3ced48e6ea7a2e9447391d"
    }
  ],
  "panels": {
    "a": "exact semantic-versus-identity-shuffle MSE attribution in held-out patients G and H; overall attribution in main Fig. 5c",
    "b": "gene-mean and section-centred full-matrix PCC effects versus identity-shuffled, random and constant controls",
    "c": "absolute full-matrix, gene-mean and section-centred full-matrix PCC for complete decoders and no-image models"
  }
}
```
