## Supplementary material for "Pretrained gene representations transfer mean expression more broadly than spatial patterns in virtual spatial transcriptomics": Source Data: figure_1_manifest.json

```
{
  "figure": "Figure 1",
  "claim": "component-resolved evaluation, generalization design and two downstream assays",
  "outputs": [
    {
      "path": "figures/figure_1.pdf",
      "bytes": 827537,
      "sha256": "86f79e13774536cb17df366b3d64a436efc60f543659f4a5974222bcf578911b"
    },
    {
      "path": "figures/figure_1.svg",
      "bytes": 1163017,
      "sha256": "244f2d3653d0402c83e05ff97ec59619ee2c99148f31964e154b01c449709770"
    },
    {
      "path": "figures/figure_1.png",
      "bytes": 917939,
      "sha256": "500904e82027f2cd06212834a9aab254c69d08393b61e62efcf1c752c7245007"
    }
  ],
  "source_data": [
    {
      "path": "source_data/figure_1_cohort_design.tsv",
      "bytes": 482,
      "sha256": "d32a2e9a922f0c0c505dd8eeb33f1e596855b28a509475077b6d2df06e06d05f"
    },
    {
      "path": "source_data/figure_1_decomposition.tsv.gz",
      "bytes": 157510,
      "sha256": "bbaad4908c97974799a3f65c04243c0c300a992b85d01d4951108852e325cc9d"
    }
  ]
}
```
