## Supplementary material for "Pretrained gene representations transfer mean expression more broadly than spatial patterns in virtual spatial transcriptomics": Source Data: figure_2_gene_conditioning_map_manifest.json

```
[
  {
    "cohort": "Hippocampus",
    "sample_order": 0,
    "sample": "GSM8226200_V10B01-086_C1",
    "gene_id": "ENSG00000104888",
    "gene_symbol": "SLC17A7",
    "n_spots": 2605,
    "direct_ensemble_pcc": 0.6161196785433041,
    "decima_film_ensemble_pcc": 0.5758962882486787,
    "strategy_effect": -0.040223390294625405,
    "eligible_moderate_example": true,
    "selection_rule": "first eligible section in prespecified test-split order",
    "prediction_summary": "arithmetic mean of three independently optimized analysis runs",
    "comparison": "variant 8 Decima-conditioned FiLM versus variant 4 mean-informed direct head"
  },
  {
    "cohort": "HER2ST",
    "sample_order": 4,
    "sample": "H2",
    "gene_id": "ENSG00000175899",
    "gene_symbol": "A2M",
    "n_spots": 603,
    "direct_ensemble_pcc": 0.440371684530017,
    "decima_film_ensemble_pcc": 0.47655393256453155,
    "strategy_effect": 0.03618224803451453,
    "eligible_moderate_example": true,
    "selection_rule": "first eligible section in prespecified test-split order",
    "prediction_summary": "arithmetic mean of three independently optimized analysis runs",
    "comparison": "variant 8 Decima-conditioned FiLM versus variant 4 mean-informed direct head"
  }
]
```
