## Supplementary material for "Pretrained gene representations transfer mean expression more broadly than spatial patterns in virtual spatial transcriptomics": Source Data: figure_2_manifest.json

```
{
  "figure": "Figure 2",
  "claim": "matched fitted-gene perturbations show cohort-dependent effects of mean anchors, neighbourhood context and gene conditioning",
  "outputs": [
    {
      "path": "figures/figure_2.pdf",
      "bytes": 2311106,
      "sha256": "736adcf273b869b752b06aeb4942dcf462cc54f4eb3126ae7c0938fa531373ac"
    },
    {
      "path": "figures/figure_2.svg",
      "bytes": 2800445,
      "sha256": "bbaa4aa22591f50467d18234ea07806887a6416444345c39bda62084184ff8bc"
    },
    {
      "path": "figures/figure_2.png",
      "bytes": 935615,
      "sha256": "568cbceea7c931c30f8ab08f7183145248797359684e5aa4ea583c9a96984313"
    }
  ],
  "source_data": [
    {
      "path": "source_data/figure_2_component_strategy_effects.tsv",
      "bytes": 13867,
      "sha256": "ccddcacd9296427dfad69e53f9a9292bfe8efc3ae3dcb01939300e2794712b21"
    },
    {
      "path": "source_data/figure_2_gene_conditioning_gene_audit.tsv",
      "bytes": 496,
      "sha256": "f4bca22c78e7056842be5f7c4017d2386b15e12a71b6853da0016145b1cb9f81"
    },
    {
      "path": "source_data/figure_2_gene_conditioning_map_manifest.json",
      "bytes": 1253,
      "sha256": "d826ad7c3791a24c909454847d7901e32e9aef9c4840294ce873527039155ff4"
    },
    {
      "path": "source_data/figure_2_gene_conditioning_map_selection.tsv",
      "bytes": 1266,
      "sha256": "92c9ddfa1baa19950eafd85f38f88e42a6b419a6b534582e48f5b971e0f2a669"
    },
    {
      "path": "source_data/figure_2_gene_conditioning_maps.tsv.gz",
      "bytes": 151474,
      "sha256": "33835f0214ee93529d099df36ce939c19be90cf9fad13f6d54c1a9ead68fb916"
    }
  ]
}
```
