## Supplementary material for "Pretrained gene representations transfer mean expression more broadly than spatial patterns in virtual spatial transcriptomics": Source Data: figure_3_manifest.json

```
{
  "figure": "Figure 3",
  "claim": "held-out-gene matrix gains are dominated by recovery of gene-mean log-expression",
  "outputs": [
    {
      "path": "figures/figure_3.pdf",
      "bytes": 10632000,
      "sha256": "75a071d871e72f04cad06c011d83924d5f9ecfd1b0fcc7c391d98935eef71540"
    },
    {
      "path": "figures/figure_3.svg",
      "bytes": 15555435,
      "sha256": "36ffb453ea161869d568d220487a78f999a9d4d31bd82648cca983cd3320a6cf"
    },
    {
      "path": "figures/figure_3.png",
      "bytes": 3162231,
      "sha256": "73402d292473580bf4aa7c79de9b009dda651c82d5909760b804ec049b2a67f8"
    }
  ],
  "source_data": [
    {
      "path": "source_data/figure_3_absolute.tsv",
      "bytes": 11558,
      "sha256": "979066ff64ae744322746dda2e0f5c1e324b9eb1de068124861801c9e3c51375"
    },
    {
      "path": "source_data/figure_3_mse_decomposition.tsv",
      "bytes": 2405,
      "sha256": "e5ed078f4847c2a47a25a924f43a9f062688bd3a7ee1787fd39e2e5c7de940e1"
    },
    {
      "path": "source_data/figure_3_paired_effects.tsv",
      "bytes": 13694,
      "sha256": "f3a3d0d82958af0b42983bcc2b82ddab92a9cd299c0963ba59d9ccdd687048b4"
    },
    {
      "path": "source_data/figure_3_scale_calibration.json",
      "bytes": 856,
      "sha256": "669f742d7f5fd44a32d8a7b43084baa38bddefdd7db8c4d37216038a9c03316d"
    },
    {
      "path": "source_data/figure_3_spatial_display_metrics.tsv",
      "bytes": 339,
      "sha256": "064490a79fc521225359d8e6d3d9eeb18c7229ff165acc3eac22c25ac7e0a19c"
    },
    {
      "path": "source_data/figure_3_spatial_example.tsv.gz",
      "bytes": 202400,
      "sha256": "a87fa87cf119e81080322e49bce5f8b4acbb4129840ad26458223eeca6de4f52"
    },
    {
      "path": "source_data/figure_3_spatial_example_metrics.tsv",
      "bytes": 956,
      "sha256": "2a4a5412ef87ab22bf1c877f3501167d83c8a327940ca3dbe62fc0b1fc81459e"
    },
    {
      "path": "source_data/figure_3_spatial_example_selection_audit.tsv",
      "bytes": 5905947,
      "sha256": "1173d3bb7577cf39430f3493833fb5ca7d0bfcccbcb2b767ee947bfa805b2948"
    },
    {
      "path": "source_data/figure_3_spatial_example_selection_manifest.json",
      "bytes": 4405,
      "sha256": "bd00b21b291771dda17f2fab825a95ccb2b13a8821d4008c138ae3b0d4c590e3"
    },
    {
      "path": "source_data/no_image_common_reference_per_run.tsv",
      "bytes": 14751,
      "sha256": "a7683759f997a0460d484837cac3841b31a61469e9288732ff73ace6274b54a2"
    },
    {
      "path": "source_data/no_image_common_reference_summary.tsv",
      "bytes": 2622,
      "sha256": "cd382afd9e8502c93bb5f5fa34922e324cf698ff46d2057597d25be5871287fa"
    },
    {
      "path": "source_data/no_image_displayed_summary.tsv",
      "bytes": 1387,
      "sha256": "dfa86c19505220be5c2f97ac2f49c05df714709345151a8304fec97e616b6c6b"
    },
    {
      "path": "source_data/supp_stage2_mean_only_matched_controls.tsv",
      "bytes": 5713,
      "sha256": "348de6f9958624d0a870937ab5188f6f500fbd613c2b277544a65c5d90726fe6"
    }
  ]
}
```
