## Supplementary material for "Pretrained gene representations transfer mean expression more broadly than spatial patterns in virtual spatial transcriptomics": Source Data: figure_3_pathway_readout_manifest.json

```
{
  "analysis": "held-out-gene inference-time pathway readout diagnostic",
  "gene_partition": "historical sensitivity partition",
  "training": "none; all readouts use frozen jointly trained checkpoints",
  "readouts": {
    "complete_decoder": "softplus(spot--gene interaction + gene bias)",
    "gene_bias_only": "softplus(gene bias); no spot-level tissue input at inference",
    "interaction_only": "softplus(spot--gene interaction); gene bias set to zero at inference"
  },
  "interpretive_boundary": "Readouts diagnose sufficiency within a jointly trained decoder and are not causal pathway effects or independently trained baselines.",
  "within_gene_pcc_policy": "Observed-eligible genes with spatially constant predictions contribute PCC zero, including every gene-bias-only readout.",
  "constant_gene_bias_matrix_and_gene_mean_pcc": "undefined because the constant-vector bias-only prediction has zero variance across the complete matrix and across gene means",
  "n_expected_run_rows": 108,
  "n_observed_run_rows": 108,
  "max_mse_decomposition_error": 8.881784197001252e-16,
  "audited_ranges": {
    "pretrained_complete_minus_bias_only_full_matrix_pcc_cohort_mean": [
      0.005090270897969411,
      0.03661678135774834
    ],
    "pretrained_complete_minus_bias_only_full_matrix_pcc_run": [
      0.003043007292752975,
      0.038220572933033214
    ],
    "pretrained_bias_only_minus_complete_full_matrix_mse_cohort_mean": [
      -0.02880158191561888,
      0.11611682329323673
    ],
    "pretrained_bias_only_minus_complete_full_matrix_mse_run": [
      -0.036705103281311935,
      0.16532194668780953
    ],
    "random_bias_only_full_matrix_pcc": [
      -0.009872725865175,
      0.0148093421666194
    ]
  },
  "source_data": [
    "paper/submission/source_data/figure_3_pathway_readout_per_run.tsv",
    "paper/submission/source_data/figure_3_pathway_readout_summary.tsv",
    "paper/submission/source_data/figure_3_pathway_readout_per_section.tsv.gz"
  ],
  "shards": [
    {
      "path": "paper/revision/reboot/tables/pathway_readouts/runs/dlpfc/seed_123/constant/metadata.json",
      "bytes": 1055,
      "sha256": "aba83d2dcf5b89067c34d3cc0564dad2dd70483e9d87de8d1ff41874ffc10edb"
    },
    {
      "path": "paper/revision/reboot/tables/pathway_readouts/runs/dlpfc/seed_123/decima/metadata.json",
      "bytes": 1049,
      "sha256": "c17b5cdb3157d8d164f1c87e839c4c8a914d9537145c40ddfdaa5f54b913ccac"
    },
    {
      "path": "paper/revision/reboot/tables/pathway_readouts/runs/dlpfc/seed_123/random/metadata.json",
      "bytes": 1049,
      "sha256": "e968d43998e0b9ba22490d904c286b6efb75e2366f8e28aed418f0f87e4cf8ef"
    },
    {
      "path": "paper/revision/reboot/tables/pathway_readouts/runs/dlpfc/seed_42/constant/metadata.json",
      "bytes": 1053,
      "sha256": "35632b118d1c4bd276bcc084fe9288d12ad9a88fbb449b71da93723ec43ebe4f"
    },
    {
      "path": "paper/revision/reboot/tables/pathway_readouts/runs/dlpfc/seed_42/decima/metadata.json",
      "bytes": 1047,
      "sha256": "81d69f8442faa38401ff177d59e9c0cfea7487212615ae8d96da62379c657151"
    },
    {
      "path": "paper/revision/reboot/tables/pathway_readouts/runs/dlpfc/seed_42/random/metadata.json",
      "bytes": 1047,
      "sha256": "0ec92b3505cbdcaf3080047a3b0b650548442ef8f999e215fbac47fd9612d9fe"
    },
    {
      "path": "paper/revision/reboot/tables/pathway_readouts/runs/dlpfc/seed_456/constant/metadata.json",
      "bytes": 1055,
      "sha256": "78d6440f3cc45075de3f7e59d1b45ff0095cd21b4e9d90b52c73b00c2d67f24e"
    },
    {
      "path": "paper/revision/reboot/tables/pathway_readouts/runs/dlpfc/seed_456/decima/metadata.json",
      "bytes": 1049,
      "sha256": "dbbb8d110a8be6aca4035af66a463fc76ffdf0cff2594a35d237e7c022816f7d"
    },
    {
      "path": "paper/revision/reboot/tables/pathway_readouts/runs/dlpfc/seed_456/random/metadata.json",
      "bytes": 1049,
      "sha256": "926297897e6846322e6fdbbee1c74c11937ee336d99d27e9ebcf2e039336e869"
    },
    {
      "path": "paper/revision/reboot/tables/pathway_readouts/runs/her2st/seed_123/constant/metadata.json",
      "bytes": 1058,
      "sha256": "62bb2e014f88cf4f85f70d8d0d38434d89d6f4289438567a5c5642a2761667c0"
    },
    {
      "path": "paper/revision/reboot/tables/pathway_readouts/runs/her2st/seed_123/decima/metadata.json",
      "bytes": 1052,
      "sha256": "f1548ca20670907873a6fa84db911c8772cf84f54e7c21cc4cde6b4cf0c227cf"
    },
    {
      "path": "paper/revision/reboot/tables/pathway_readouts/runs/her2st/seed_123/random/metadata.json",
      "bytes": 1052,
      "sha256": "866f96d4215fefd14f9e3758be9bfee87a6631f9b6be79802cdb8e9fd166cd75"
    },
    {
      "path": "paper/revision/reboot/tables/pathway_readouts/runs/her2st/seed_42/constant/metadata.json",
      "bytes": 1056,
      "sha256": "2619d706bcae0af6631f3d17c2bc56a5194e558a58d8f5e9c1545d6cc46c941b"
    },
    {
      "path": "paper/revision/reboot/tables/pathway_readouts/runs/her2st/seed_42/decima/metadata.json",
      "bytes": 1050,
      "sha256": "eab6b53d21f40e94b7125eda78c7c830a83f7ce0672676cbf55101c9fce849ba"
    },
    {
      "path": "paper/revision/reboot/tables/pathway_readouts/runs/her2st/seed_42/random/metadata.json",
      "bytes": 1050,
      "sha256": "e7de0ae604ac248fcd9eae363d9d6cba83b2951de48454431be9d7c9630d31ab"
    },
    {
      "path": "paper/revision/reboot/tables/pathway_readouts/runs/her2st/seed_456/constant/metadata.json",
      "bytes": 1058,
      "sha256": "b9e2d3b7151b8b8e01cc86475147ec71d25a6adfb696e981010eec46b806d2aa"
    },
    {
      "path": "paper/revision/reboot/tables/pathway_readouts/runs/her2st/seed_456/decima/metadata.json",
      "bytes": 1052,
      "sha256": "988a64eae6685b977402c87307de9506b99b62f84d20fe7dcaa23300f9b9a136"
    },
    {
      "path": "paper/revision/reboot/tables/pathway_readouts/runs/her2st/seed_456/random/metadata.json",
      "bytes": 1052,
      "sha256": "88bf81393aca6e82b0d0ec775aeaa94d94acb7b82255ea46455e4e08acaeadae"
    },
    {
      "path": "paper/revision/reboot/tables/pathway_readouts/runs/hippocampus_donor_disjoint/seed_123/constant/metadata.json",
      "bytes": 1118,
      "sha256": "6690f6c9742b29b19fc28b5def7c9802c7c0be62c40b8634b838260dea97ad55"
    },
    {
      "path": "paper/revision/reboot/tables/pathway_readouts/runs/hippocampus_donor_disjoint/seed_123/decima/metadata.json",
      "bytes": 1112,
      "sha256": "08c9cbd3ba8d4099e4a487366c4cbeb7fce00d00de1c73780db3ac784342b1d2"
    },
    {
      "path": "paper/revision/reboot/tables/pathway_readouts/runs/hippocampus_donor_disjoint/seed_123/random/metadata.json",
      "bytes": 1112,
      "sha256": "fa481e7edca74a5ca79258662419a2544e13c71e8e571fc8115dd4b81f68c913"
    },
    {
      "path": "paper/revision/reboot/tables/pathway_readouts/runs/hippocampus_donor_disjoint/seed_42/constant/metadata.json",
      "bytes": 1116,
      "sha256": "a698bad0a5dbd32635a219ecce55b0e511ad88b438afeb765ea7d1c4c8b009c9"
    },
    {
      "path": "paper/revision/reboot/tables/pathway_readouts/runs/hippocampus_donor_disjoint/seed_42/decima/metadata.json",
      "bytes": 1110,
      "sha256": "63e85727d9e6e5446dd10deacea34eeea114006bf1b49856625830b737ddb174"
    },
    {
      "path": "paper/revision/reboot/tables/pathway_readouts/runs/hippocampus_donor_disjoint/seed_42/random/metadata.json",
      "bytes": 1110,
      "sha256": "8c69283fbef56b82a2309dc871a0dc57c0d959ce0b2f4c461a3b3d542eb93ae0"
    },
    {
      "path": "paper/revision/reboot/tables/pathway_readouts/runs/hippocampus_donor_disjoint/seed_456/constant/metadata.json",
      "bytes": 1118,
      "sha256": "fe299c331c8d584b467a35360d1134071945fe59c3e7a2e975881d9d6943978c"
    },
    {
      "path": "paper/revision/reboot/tables/pathway_readouts/runs/hippocampus_donor_disjoint/seed_456/decima/metadata.json",
      "bytes": 1112,
      "sha256": "cd44488469703ab04ab6de8ffb0672c6518212ceafb72d4c44c2e0f337cfea3a"
    },
    {
      "path": "paper/revision/reboot/tables/pathway_readouts/runs/hippocampus_donor_disjoint/seed_456/random/metadata.json",
      "bytes": 1112,
      "sha256": "7a4ae068adcc008641c31124dc40d8646d57b43606456dee9aae245f36dd4db9"
    },
    {
      "path": "paper/revision/reboot/tables/pathway_readouts/runs/nac/seed_123/constant/metadata.json",
      "bytes": 1049,
      "sha256": "86020a139636c4811ec44cd2273ef8e3918143c3875088e1d901cb1d05728ef7"
    },
    {
      "path": "paper/revision/reboot/tables/pathway_readouts/runs/nac/seed_123/decima/metadata.json",
      "bytes": 1043,
      "sha256": "8626afcde1db3980298104d36005af8117547c9bcabc34a72391d598c3aed5dc"
    },
    {
      "path": "paper/revision/reboot/tables/pathway_readouts/runs/nac/seed_123/random/metadata.json",
      "bytes": 1043,
      "sha256": "bbec8e35544e2db1c977668529fde28f516f3ca3ffac27369d470c3785110666"
    },
    {
      "path": "paper/revision/reboot/tables/pathway_readouts/runs/nac/seed_42/constant/metadata.json",
      "bytes": 1047,
      "sha256": "478fe55518b6e88bffb4331e165d1b344fce9fa976c48ccdabfb0015bec582f0"
    },
    {
      "path": "paper/revision/reboot/tables/pathway_readouts/runs/nac/seed_42/decima/metadata.json",
      "bytes": 1041,
      "sha256": "6ab0e5d41e6b454ef0d0a370d4bfbcf4b5abdad9e43c3eed19384bda625f439a"
    },
    {
      "path": "paper/revision/reboot/tables/pathway_readouts/runs/nac/seed_42/random/metadata.json",
      "bytes": 1041,
      "sha256": "5755c9fc4e986ff4591d5e93707251f95402b83343682b96263284e2069a9dcf"
    },
    {
      "path": "paper/revision/reboot/tables/pathway_readouts/runs/nac/seed_456/constant/metadata.json",
      "bytes": 1049,
      "sha256": "7c151d5f4057903a6df39924f7c3c726cd51363806381b9777f7c3ef2e308581"
    },
    {
      "path": "paper/revision/reboot/tables/pathway_readouts/runs/nac/seed_456/decima/metadata.json",
      "bytes": 1043,
      "sha256": "dc1bbd6f8622cbeeed4c8bb0ebe16fd0521a4aee06ef109ada9a6fb62a56231e"
    },
    {
      "path": "paper/revision/reboot/tables/pathway_readouts/runs/nac/seed_456/random/metadata.json",
      "bytes": 1043,
      "sha256": "ec85ef2f7a6855ac84c057a762a608b1fcaadcf0e8025211593d010d728d2e50"
    }
  ]
}
```
