## Supplementary material for "Pretrained gene representations transfer mean expression more broadly than spatial patterns in virtual spatial transcriptomics": Source Data: figure_3_scale_calibration.json

```
{
  "method": "Visium v1 array lattice: 50 um per column index; sqrt(3)*50 um per row index",
  "pixels_per_um_x": 0.22594300269067472,
  "pixels_per_um_y": 0.2270974063739276,
  "pixels_per_um_used": 0.22652020453230115,
  "max_x_residual_pixels": 0.8217825495943316,
  "max_y_residual_pixels": 0.8627618400887513,
  "position_file": "experiments/benchmark_deepspace_hippocampus_top50/data/GSM8226207_V11U08-081_B1/SpaceRanger/spatial/tissue_positions_list.csv",
  "position_sha256": "a6b5f0a409131215421f239e25f57d29b3d2ddc0b6abe3541adc0058ace10e70",
  "unused_inherited_spot_diameter_hires_pixels": 14.689966574409942,
  "physical_spot_diameter_hires_pixels": 12.458611249276563,
  "display_marker_diameter_hires_pixels": 18.574656771648694,
  "marker_note": "Circular symbols enlarged to 82% of centre spacing for print legibility; no interpolation"
}
```
