## Supplementary material for "Pretrained gene representations transfer mean expression more broadly than spatial patterns in virtual spatial transcriptomics": Source Data: figure_3_spatial_example_selection_manifest.json

```
{
  "cohort": "Hippocampus",
  "cohort_id": "hippocampus_donor_disjoint",
  "gene_symbol": "STX1B",
  "gene_id": "ENSG00000099365",
  "partition": "training-only primary gene partition",
  "display_seed": 42,
  "selection_role": "illustrative, not inferential or statistically representative",
  "gene_rule": "recorded brain-marker shortlist; non-degenerate control gene means; lower mean abundance error and higher mean gene PCC for pretrained vectors than both controls across three runs; the selected gene also passed the original every-run abundance and spatial safeguards",
  "marker_rationale": "neuronal synaptic-vesicle-release marker; STX1B is a principal neuronal t-SNARE with neuronal-cell-enhanced expression",
  "selected_gene_passed_original_every_run_safeguards": true,
  "gene_level_audit": {
    "observed_mean": 1.8156124681925323,
    "observed_std": 2.7908977195678704,
    "gene_pcc_eligible_all_conditions_and_runs": true,
    "conditions": {
      "constant": {
        "predicted_mean_mean": 0.3857267951343088,
        "predicted_mean_min": 0.3611732387330058,
        "predicted_mean_max": 0.4178283503151086,
        "absolute_mean_error_mean": 1.4298856730582232,
        "gene_pcc_mean": 0.31766555021557563,
        "gene_pcc_min": 0.3118796670148718,
        "gene_pcc_max": 0.3251183271687893
      },
      "decima": {
        "predicted_mean_mean": 1.552296690589779,
        "predicted_mean_min": 1.3693588683595015,
        "predicted_mean_max": 1.9030317891938384,
        "absolute_mean_error_mean": 0.3215953249369572,
        "gene_pcc_mean": 0.3393072133446313,
        "gene_pcc_min": 0.3290515087439364,
        "gene_pcc_max": 0.3479929731838917
      },
      "random": {
        "predicted_mean_mean": 0.48934754703437494,
        "predicted_mean_min": 0.4103414398915036,
        "predicted_mean_max": 0.5542869581261037,
        "absolute_mean_error_mean": 1.3262649211581572,
        "gene_pcc_mean": 0.30507218499474453,
        "gene_pcc_min": 0.2848950127573146,
        "gene_pcc_max": 0.3382215232459499
      }
    }
  },
  "selected_sample": "GSM8226207_V11U08-081_B1",
  "section_rule": "observed gene mean nearest the median across test sections",
  "section_selection_used_prediction_performance": false,
  "selected_section_metrics": {
    "cohort": "Hippocampus",
    "sample": "GSM8226207_V11U08-081_B1",
    "gene_id": "ENSG00000099365",
    "gene_symbol": "STX1B",
    "n_spots": 3765,
    "observed_mean": 1.557271104536525,
    "observed_std": 2.632731915475265,
    "random_mean": 0.4480122876753054,
    "random_pcc": 0.2800452582250169,
    "random_rmse": 2.81940656801526,
    "random_centered_rmse": 2.592025901294822,
    "constant_mean": 0.3915429804488957,
    "constant_pcc": 0.2944439442850515,
    "constant_rmse": 2.843937890679304,
    "constant_centered_rmse": 2.594043304718058,
    "decima_mean": 1.4726396564854332,
    "decima_pcc": 0.2923211291560073,
    "decima_rmse": 2.521037942928139,
    "decima_centered_rmse": 2.519617000197474,
    "distance": 0.2161035028065978,
    "observed_only_selection_target": 1.773374607343123,
    "section_rule": "observed gene mean nearest the median across test sections"
  },
  "map_table": "paper/submission/source_data/figure_3_spatial_example.tsv.gz",
  "section_metrics_table": "paper/submission/source_data/figure_3_spatial_example_metrics.tsv",
  "all_gene_audit": "paper/submission/source_data/figure_3_spatial_example_selection_audit.tsv",
  "image_path": "experiments/benchmark_triplex_uni2h_ctx224_hippocampus_fullgenes/data/images/GSM8226207_V11U08-081_B1.png",
  "image_compression": "none",
  "coordinate_scale": 0.081396766,
  "coordinate_source": "experiments/benchmark_deepspace_hippocampus_top50/data/GSM8226207_V11U08-081_B1/SpaceRanger/spatial/scalefactors_json.json",
  "multimodal_source": "experiments/hippocampus_current_full_ablation/data/multimodal/GSM8226207_V11U08-081_B1/multimodal_features.npz",
  "source_checksums": {
    "paper/submission/source_data/figure_3_spatial_example.tsv.gz": "aa18bbbf23ee21299c418f32d2145a297930434c1707bc0cb1a330e5fedf7e36",
    "paper/submission/source_data/figure_3_spatial_example_metrics.tsv": "f705c4d1c6c1e3f738dfa2fca16dcf2cddcd068e6c120dad7e7a2bba259c1a14",
    "paper/submission/source_data/figure_3_spatial_example_selection_audit.tsv": "1173d3bb7577cf39430f3493833fb5ca7d0bfcccbcb2b767ee947bfa805b2948"
  }
}
```
