## Supplementary material for "Pretrained gene representations transfer mean expression more broadly than spatial patterns in virtual spatial transcriptomics": Source Data: figure_4_architecture_manifest.json

```
{
  "schema_version": 1,
  "generated_at_utc": "2026-08-31T02:31:48+00:00",
  "status": "PASS",
  "scope": "held-out-gene decoder architecture and pathway audit",
  "gene_partition": "training-only clean split constructed from final training individuals",
  "design": "four cohorts x three independently trained analysis runs x three gene-vector conditions",
  "gene_vector_labels": {
    "pretrained_gene_vectors": "frozen vectors from the pretrained reference-sequence model Decima",
    "random_gene_vectors": "dimension-matched fixed Gaussian vectors",
    "constant_gene_vector": "one identical fixed vector for every gene"
  },
  "parameter_counts": {
    "full_bilinear": 2371777,
    "bias_free_bilinear": 1875905,
    "concatenation_mlp": 2441345,
    "residual_only_bilinear": 1875904
  },
  "interpretive_boundary": "The audit tests necessity of an explicit gene-conditioned bias, robustness across the factorized dot-product and concatenation-MLP decoder families, residual-only transfer and learned pathway routing. It does not establish a universal property of every gene-conditioned decoder or every pretrained gene representation, and inference-time branch interventions are not causal mediation.",
  "checks": {
    "raw_expression_rows": true,
    "residual_only_rows": true,
    "paired_effect_rows": true,
    "branch_rows": true,
    "branch_effect_rows": true,
    "branch_error_effect_rows": true,
    "gene_only_retention_rows": true,
    "stability_rows": true,
    "all_stability_checks_pass": true,
    "all_branch_reproduction_checks_pass": true,
    "branch_mse_decomposition_exact": true,
    "bias_free_mse_decomposition_exact": true,
    "concat_mse_decomposition_exact": true,
    "residual_targets_exactly_centered": true,
    "residual_predictions_exactly_centered": true
  },
  "upstream_files": [
    {
      "path": "source_data/supp_training_only_partition_per_run.tsv",
      "sha256": "5b9576d3c4ec9394ab92cda151689858ea0e0a7d8704d7ffcb605628191c5eb7",
      "bytes": 21794
    },
    {
      "path": "source_data/supp_training_only_partition_paired_effects_summary.tsv",
      "sha256": "c0e713ee5b6dea6af9bf924b2135a386990835de487be55a6922840228496a98",
      "bytes": 7938
    },
    {
      "path": "experiments/heldout_decoder_architecture_audit/full_summary/bias_free_per_run.tsv",
      "sha256": "7bc80a361d0ae6e4935872226e406556db452a6048d6325083cad36567fce5c2",
      "bytes": 22231
    },
    {
      "path": "experiments/heldout_decoder_architecture_audit/full_summary/concat_mlp_per_run.tsv",
      "sha256": "388fa4330ea992ee58ed2cda362a1bd35cc9e4025413735ae4644f5e1977a916",
      "bytes": 22177
    },
    {
      "path": "experiments/heldout_decoder_architecture_audit/full_summary/residual_only_per_run.tsv",
      "sha256": "04a9a0476f2c752172160f1cb6b065e580dbe77a9b9ad6a85bf55d3fd6a8f7b0",
      "bytes": 8579
    },
    {
      "path": "experiments/heldout_decoder_architecture_audit/full_summary/paired_effect_summary.tsv",
      "sha256": "1c45ad4f34027a66428d8fe6cef2d62e9cc3e741c744a935312dcbfdbfc6f3d6",
      "bytes": 22655
    },
    {
      "path": "experiments/heldout_decoder_architecture_audit/full_summary/branch_intervention_per_run.tsv",
      "sha256": "cfcc1e4b5b76006faacb87bb3477334c007fa471cfb7eeeb9d100c64b0425a9c",
      "bytes": 22925
    },
    {
      "path": "experiments/heldout_decoder_architecture_audit/full_summary/branch_effect_summary.tsv",
      "sha256": "19fbeeb74855af302e6c93e6f5a8ce67d3ddfe534a5d27b9100e65f8ba255158",
      "bytes": 10617
    },
    {
      "path": "experiments/heldout_decoder_architecture_audit/full_summary/branch_error_effect_summary.tsv",
      "sha256": "d5d76fd64843f2bb8f72f00fff1d911463d73e08e4f2c3da72b0c4a25b75e6d5",
      "bytes": 13431
    },
    {
      "path": "experiments/heldout_decoder_architecture_audit/full_summary/gene_only_retention_per_run.tsv",
      "sha256": "262685806d9266ee18ab7215a38d16aff3e11d509c2af706f39d627e00f1cb1e",
      "bytes": 6427
    },
    {
      "path": "experiments/heldout_decoder_architecture_audit/full_summary/gene_only_retention_summary.tsv",
      "sha256": "b4115192c71f852b8d3d31037d88388a3ab84fe741e3617d2b3a409176d75ab9",
      "bytes": 1356
    },
    {
      "path": "experiments/heldout_decoder_architecture_audit/full_summary/stability.tsv",
      "sha256": "ecd9f4154305ae77ff6f3565252bc64166058865587934e8e0fad291560d27ce",
      "bytes": 4250
    },
    {
      "path": "experiments/heldout_decoder_architecture_audit/full_summary/branch_reproduction.tsv",
      "sha256": "e148870db59c38b7a6973c4d3ddf6561387110872da20578ee77f4e9ff351e99",
      "bytes": 1722
    },
    {
      "path": "experiments/heldout_decoder_architecture_audit/full_summary/manifest.json",
      "sha256": "a80120f2675ede55feb2d6683e9cfe46dc897d1820acb10c60882c394d78cfdd",
      "bytes": 617
    }
  ],
  "exported_source_data": [
    {
      "path": "source_data/figure_4_architecture_absolute_per_run.tsv",
      "sha256": "b97bb81cde867ff9c94b10749870e930c9eda07d964ce3ce42817e875048ec16",
      "bytes": 68733
    },
    {
      "path": "source_data/figure_4_residual_only_per_run.tsv",
      "sha256": "b539872b95e43961d5d81e2b3a27bda47388da838e5455b2bbd319f228daca38",
      "bytes": 10083
    },
    {
      "path": "source_data/figure_4_architecture_effects.tsv",
      "sha256": "a964474351641991480bd5a8b4380decc87c39f0def08d847ffb84cd2d1c26e8",
      "bytes": 37187
    },
    {
      "path": "source_data/figure_4_branch_intervention_per_run.tsv",
      "sha256": "d06c881c42355fa8f0700deb3751fbf39b783e3c3012e42d8935c4ec1da4d979",
      "bytes": 23455
    },
    {
      "path": "source_data/figure_4_branch_effects.tsv",
      "sha256": "e16456ff747f84caf23eca617ac42232db3c6f46824bdfd19dc1bb8db0b8dc2f",
      "bytes": 10873
    },
    {
      "path": "source_data/figure_4_branch_error_effects.tsv",
      "sha256": "61463f98153545d5a4ba23ebe227a0a9f27fc616c06ba43d31c84f48036c06f2",
      "bytes": 13733
    },
    {
      "path": "source_data/figure_4_gene_only_retention_per_run.tsv",
      "sha256": "ad21249d5b47f53e67576e3dc387d5477a3e3030810390cf67fb2a44812b290e",
      "bytes": 6412
    },
    {
      "path": "source_data/figure_4_gene_only_retention_summary.tsv",
      "sha256": "5fb23a1d3dcaa19350317ec5667f8dd0bb70157ae080b5f79fd2ac54948fad29",
      "bytes": 1362
    },
    {
      "path": "source_data/figure_4_architecture_stability.tsv",
      "sha256": "5a58c8d44efb5277c1013c8faeda527cd58b55e508e082666acfb0e2ca129451",
      "bytes": 7406
    },
    {
      "path": "source_data/figure_4_branch_reproduction.tsv",
      "sha256": "2b6fc4830b1d1f28c831518a8631c6fff3a1249ed06de364ef95f4ab35c87afb",
      "bytes": 1830
    }
  ],
  "generated_supplementary_tables": [
    {
      "path": "paper/submission/tables/supp_table_8_architecture_absolute.tex",
      "sha256": "7a36f508b891701611150ac579a7ac7481c6e1021c6ca92ba4b6b1eee03842f1",
      "bytes": 7023
    },
    {
      "path": "paper/submission/tables/supp_table_9_residual_only.tex",
      "sha256": "7740591d2094f3855163b3a2e67626bf2e32416bc8c75bb8471334f5e6b93898",
      "bytes": 1754
    },
    {
      "path": "paper/submission/tables/supp_table_10_branch_interventions.tex",
      "sha256": "545eee9ae4bc03f414c4f35f321c5d182aa3bba3df0406f9b72cee67b706ecc1",
      "bytes": 2189
    },
    {
      "path": "paper/submission/tables/supp_table_11_gene_only_retention.tex",
      "sha256": "a2b25dcdec49f2cd116f363a7d0eee3f3ec8525854ad885cc513d1877ef50280",
      "bytes": 1107
    },
    {
      "path": "paper/submission/tables/supp_table_12_architecture_implementation.tex",
      "sha256": "86b32265d8ab6dfdb29ef06b0338ea578ee379ad2fb5415d5890bba4b28a85f1",
      "bytes": 1109
    }
  ]
}
```
