## Supplementary material for "Pretrained gene representations transfer mean expression more broadly than spatial patterns in virtual spatial transcriptomics": Source Data: figure_4_display_details.json

```
{
  "artboard_mm": [
    178.0,
    230.0
  ],
  "editable": "All text, lines, markers, heatmap cells and colour scale are native editable objects",
  "font": "Arial; Liberation Sans substitution in host SVG/PDF render",
  "inputs": {
    "figure_4_variance_decile_summary.tsv": "69d445a1a71e426836e5b0f283176f42ce874c26897a2d4cac6bf9e5bc7b89cc",
    "supp_training_defined_top50_hvg_per_gene.tsv.gz": "d3a6d3c5d1e5705f38c67b117edd486e85f4dabf852234c8171f6fe51c377cef",
    "supp_training_defined_top50_hvg_per_gene_technical_mean.tsv.gz": "fcf85d6ef9a73ec0a9e654944f4dfc46745978d51da5d729b8590f52e58a2fa1",
    "supp_training_defined_top50_hvg_section_centered_per_gene.tsv.gz": "3b5732811ca594a452751ecbe2a9cce54c15e1668e0e6603db2e138571c99578",
    "supp_training_defined_top50_hvg_matched_effects.tsv": "6a4b737644cf3573e3d15c6837e4862bbff87b3c7f823aa51bec0a5207345132",
    "figure_3_identity_effects.tsv": "c420971a9f653adec03aeb0a5503c809172ec09f2ccc2620cece76fa91c2349b",
    "figure_3_biological_individuals.tsv": "4ccf337553307411098c79bc4aadd99a22cd2d51379ed03c48c97e1ab38c93ff",
    "figure_3_biological_bootstrap.tsv": "6b2ea820cd556765ee77adb0341eee15e79b2dfff8924f6e61a7003d299bb32d"
  },
  "heatmap": "200 cohort-specific genes; three matched effect rows; linear symmetric +/-0.42 scale; no clipping; training-rank order",
  "individual_intervals": "Descriptive individual-block bootstrap summaries; n=2,10,2,2; technical runs averaged within individual.",
  "gene_labels": [
    {
      "cohort": "hippocampus_donor_disjoint",
      "gene_id": "ENSG00000118271",
      "training_hvg_rank": "1",
      "training_spot_std": "3.525217811813954",
      "training_mean_log_expression": "2.0676767854113987",
      "gene_symbol": "TTR"
    },
    {
      "cohort": "hippocampus_donor_disjoint",
      "gene_id": "ENSG00000132639",
      "training_hvg_rank": "10",
      "training_spot_std": "3.297298814689344",
      "training_mean_log_expression": "5.699839985157625",
      "gene_symbol": "SNAP25"
    },
    {
      "cohort": "hippocampus_donor_disjoint",
      "gene_id": "ENSG00000128989",
      "training_hvg_rank": "25",
      "training_spot_std": "3.2296536584439424",
      "training_mean_log_expression": "3.080092018630605",
      "gene_symbol": "ARPP19"
    },
    {
      "cohort": "hippocampus_donor_disjoint",
      "gene_id": "ENSG00000164176",
      "training_hvg_rank": "50",
      "training_spot_std": "3.129323943175929",
      "training_mean_log_expression": "2.495774528014381",
      "gene_symbol": "EDIL3"
    },
    {
      "cohort": "dlpfc",
      "gene_id": "ENSG00000099194",
      "training_hvg_rank": "1",
      "training_spot_std": "3.181088093422181",
      "training_mean_log_expression": "3.7745738965011455",
      "gene_symbol": "SCD"
    },
    {
      "cohort": "dlpfc",
      "gene_id": "ENSG00000123200",
      "training_hvg_rank": "10",
      "training_spot_std": "3.081066301392159",
      "training_mean_log_expression": "3.9244852514844055",
      "gene_symbol": "ZC3H13"
    },
    {
      "cohort": "dlpfc",
      "gene_id": "ENSG00000119707",
      "training_hvg_rank": "25",
      "training_spot_std": "3.049346897741976",
      "training_mean_log_expression": "2.9547474714609967",
      "gene_symbol": "RBM25"
    },
    {
      "cohort": "dlpfc",
      "gene_id": "ENSG00000171368",
      "training_hvg_rank": "50",
      "training_spot_std": "3.017681648301059",
      "training_mean_log_expression": "3.4017608205941707",
      "gene_symbol": "TPPP"
    },
    {
      "cohort": "nac",
      "gene_id": "ENSG00000100473",
      "training_hvg_rank": "1",
      "training_spot_std": "3.146753491472666",
      "training_mean_log_expression": "3.5029388179791097",
      "gene_symbol": "COCH"
    },
    {
      "cohort": "nac",
      "gene_id": "ENSG00000110675",
      "training_hvg_rank": "10",
      "training_spot_std": "3.0545747729949912",
      "training_mean_log_expression": "3.6948646090954536",
      "gene_symbol": "ELMOD1"
    },
    {
      "cohort": "nac",
      "gene_id": "ENSG00000115365",
      "training_hvg_rank": "25",
      "training_spot_std": "3.038662308778305",
      "training_mean_log_expression": "3.5736471926962743",
      "gene_symbol": "LANCL1"
    },
    {
      "cohort": "nac",
      "gene_id": "ENSG00000243678",
      "training_hvg_rank": "50",
      "training_spot_std": "3.026086525923094",
      "training_mean_log_expression": "3.5127115673016207",
      "gene_symbol": "NME2"
    },
    {
      "cohort": "her2st",
      "gene_id": "ENSG00000211896",
      "training_hvg_rank": "1",
      "training_spot_std": "3.694249202431497",
      "training_mean_log_expression": "4.392190542249368",
      "gene_symbol": "IGHG1"
    },
    {
      "cohort": "her2st",
      "gene_id": "ENSG00000011465",
      "training_hvg_rank": "10",
      "training_spot_std": "3.17854812952958",
      "training_mean_log_expression": "3.785805041033012",
      "gene_symbol": "DCN"
    },
    {
      "cohort": "her2st",
      "gene_id": "ENSG00000008283",
      "training_hvg_rank": "25",
      "training_spot_std": "3.037176192206886",
      "training_mean_log_expression": "3.7519447068573815",
      "gene_symbol": "CYB561"
    },
    {
      "cohort": "her2st",
      "gene_id": "ENSG00000173821",
      "training_hvg_rank": "50",
      "training_spot_std": "2.967978168151206",
      "training_mean_log_expression": "3.1098882748748147",
      "gene_symbol": "RNF213"
    }
  ],
  "gene_mean_colour": "#B86F61",
  "gene_mean_fill_colour": "#D39A8C",
  "control_intervals": "Minimum and maximum of three paired run-level means, calculated from the per-gene per-run table.",
  "artwork_manifest": "figure_4_manifest.json"
}
```
