## Supplementary material for "Pretrained gene representations transfer mean expression more broadly than spatial patterns in virtual spatial transcriptomics": Source Data: figure_4_manifest.json

```
{
  "figure": "Figure 4",
  "claim": "within-gene spatial transfer is signal dependent and concentrated among high-variance targets",
  "outputs": [
    {
      "path": "figures/figure_4.pdf",
      "bytes": 57687,
      "sha256": "dfc56ed869a8e50a6addda5b0314e55bcc9b79c1bb087f714fa9a65191153a2a"
    }
  ],
  "source_data": [
    {
      "path": "source_data/figure_3_biological_bootstrap.tsv",
      "bytes": 4455,
      "sha256": "6b2ea820cd556765ee77adb0341eee15e79b2dfff8924f6e61a7003d299bb32d"
    },
    {
      "path": "source_data/figure_3_biological_individuals.tsv",
      "bytes": 2543,
      "sha256": "4ccf337553307411098c79bc4aadd99a22cd2d51379ed03c48c97e1ab38c93ff"
    },
    {
      "path": "source_data/figure_3_fitted_target_capacity.tsv",
      "bytes": 2652,
      "sha256": "da2ec3c004b81d3650e9cbae8838f0d1504e0f7afb030e8118536717f72c5778"
    },
    {
      "path": "source_data/figure_3_identity_effects.tsv",
      "bytes": 3110,
      "sha256": "c420971a9f653adec03aeb0a5503c809172ec09f2ccc2620cece76fa91c2349b"
    },
    {
      "path": "source_data/figure_4_display_details.json",
      "bytes": 5713,
      "sha256": "69749b8f77ada53d5d96fbce3ae702e2e2d09ef3aa195a093b0b43da593941ee"
    },
    {
      "path": "source_data/figure_4_variance_decile_summary.tsv",
      "bytes": 27747,
      "sha256": "69d445a1a71e426836e5b0f283176f42ce874c26897a2d4cac6bf9e5bc7b89cc"
    },
    {
      "path": "source_data/figure_5_target_subset_summary.tsv",
      "bytes": 16718,
      "sha256": "e9e32968190332e17f1ae0570a714c8b0373c86292fcae72caa144f3387f3f4c"
    },
    {
      "path": "source_data/supp_training_defined_top50_hvg_matched_effects.tsv",
      "bytes": 5341,
      "sha256": "6a4b737644cf3573e3d15c6837e4862bbff87b3c7f823aa51bec0a5207345132"
    },
    {
      "path": "source_data/supp_training_defined_top50_hvg_per_gene.tsv.gz",
      "bytes": 56777,
      "sha256": "d3a6d3c5d1e5705f38c67b117edd486e85f4dabf852234c8171f6fe51c377cef"
    },
    {
      "path": "source_data/supp_training_defined_top50_hvg_per_gene_technical_mean.tsv.gz",
      "bytes": 13262,
      "sha256": "fcf85d6ef9a73ec0a9e654944f4dfc46745978d51da5d729b8590f52e58a2fa1"
    },
    {
      "path": "source_data/supp_training_defined_top50_hvg_section_centered_per_gene.tsv.gz",
      "bytes": 24569,
      "sha256": "3b5732811ca594a452751ecbe2a9cce54c15e1668e0e6603db2e138571c99578"
    }
  ]
}
```
