## Supplementary material for "Pretrained gene representations transfer mean expression more broadly than spatial patterns in virtual spatial transcriptomics": Source Data: figure_4_mechanism_manifest.json

```
{
  "analysis": "held-out-gene decoder mechanism audit",
  "training": "none; evaluation-only use of frozen checkpoints and exports",
  "decoder_identity": "eta_ig = b(e_g) + s(h_i)^T q(e_g) / sqrt(d); yhat_ig = softplus(eta_ig)",
  "bias_only_counterfactual": "softplus(b(e_g)); no spot or image input",
  "mse_identity": "total MSE = gene-mean MSE + centred-residual MSE",
  "cohorts": [
    "Hippocampus",
    "DLPFC",
    "NAc",
    "HER2ST"
  ],
  "seeds": [
    42,
    123,
    456
  ],
  "bias_variants": [
    "decima",
    "random"
  ],
  "mse_controls": [
    "random",
    "constant"
  ],
  "audited_ranges": {
    "decima_bias_only_abundance_pcc": [
      0.6795002625879687,
      0.8258033035193917
    ],
    "random_bias_only_abundance_pcc": [
      -0.02147295845060802,
      0.026778410865423295
    ],
    "random_control_gene_mean_fraction_of_total_mse_reduction": [
      0.8818211487403413,
      0.966894317293542
    ]
  },
  "source_data": [
    "paper/submission/source_data/figure_4_mechanism_bias_predictions.tsv.gz",
    "paper/submission/source_data/figure_4_mechanism_bias_summary.tsv",
    "paper/submission/source_data/figure_4_mechanism_mse_decomposition.tsv"
  ],
  "sources": [
    {
      "path": "experiments/multicohort_geneheldout_decima/runs/dlpfc/seed_123/decima/decima/checkpoints/best.pt",
      "bytes": 9492638,
      "sha256": "a281a481fc812110cba7975c0d236a92a7757bfb6c827958b498f18140fde36d"
    },
    {
      "path": "experiments/multicohort_geneheldout_decima/runs/dlpfc/seed_123/random/random/checkpoints/best.pt",
      "bytes": 9492638,
      "sha256": "fd4a4a2aac2b2107f0f4445c9a571e9a39c36e33453076b641713badd15966fd"
    },
    {
      "path": "experiments/multicohort_geneheldout_decima/runs/dlpfc/seed_42/decima/decima/checkpoints/best.pt",
      "bytes": 9492638,
      "sha256": "9269c4295b260386dc729e2c86214637e490b8b116115bdb20d44d6fa09c60dc"
    },
    {
      "path": "experiments/multicohort_geneheldout_decima/runs/dlpfc/seed_42/random/random/checkpoints/best.pt",
      "bytes": 9492638,
      "sha256": "d627bff3e7a3b1df755df8225be390e7c26d2d342cf01788050d6306a4eef8da"
    },
    {
      "path": "experiments/multicohort_geneheldout_decima/runs/dlpfc/seed_456/decima/decima/checkpoints/best.pt",
      "bytes": 9492638,
      "sha256": "74f23d659a26b8e948443c968da2efdb335f947aaa74e1eafe1bbe32c17e6b6e"
    },
    {
      "path": "experiments/multicohort_geneheldout_decima/runs/dlpfc/seed_456/random/random/checkpoints/best.pt",
      "bytes": 9492638,
      "sha256": "aa7bc80331f71dd389b6c682ce2cd6e994e157ca2bccf9ca490029102d32ced6"
    },
    {
      "path": "experiments/multicohort_geneheldout_decima/runs/her2st/seed_123/decima/decima/checkpoints/best.pt",
      "bytes": 9492638,
      "sha256": "4231328e522b8f435d4c99a2eba8ee778c1edf885014ebfa134f0e8869a88b8b"
    },
    {
      "path": "experiments/multicohort_geneheldout_decima/runs/her2st/seed_123/random/random/checkpoints/best.pt",
      "bytes": 9492638,
      "sha256": "46ca83b1d1ca80a41d7261aa2418c8e2c14051ee3f215009287ac551422dc9c6"
    },
    {
      "path": "experiments/multicohort_geneheldout_decima/runs/her2st/seed_42/decima/decima/checkpoints/best.pt",
      "bytes": 9492638,
      "sha256": "146717d7d140a4db69dbbaadfa01f258485adfd349b75d66b8e568d07043165c"
    },
    {
      "path": "experiments/multicohort_geneheldout_decima/runs/her2st/seed_42/random/random/checkpoints/best.pt",
      "bytes": 9492638,
      "sha256": "26cfa9888cce01c2405815d9472445bbb349a57b3cc36221586e801ec9aa70d1"
    },
    {
      "path": "experiments/multicohort_geneheldout_decima/runs/her2st/seed_456/decima/decima/checkpoints/best.pt",
      "bytes": 9492638,
      "sha256": "7e54b8bd2591554fdc8480ec987d5cf097d9b0143c8e93ffebcc7208d074acb9"
    },
    {
      "path": "experiments/multicohort_geneheldout_decima/runs/her2st/seed_456/random/random/checkpoints/best.pt",
      "bytes": 9492638,
      "sha256": "93cdfd1ed8a5a505dfec7f8fa819f0cdd1f79304358d9f47b8aa834c1bc106bf"
    },
    {
      "path": "experiments/multicohort_geneheldout_decima/runs/hippocampus_donor_disjoint/seed_123/decima/decima/checkpoints/best.pt",
      "bytes": 9492638,
      "sha256": "4ea6ec53239e06a77df6c609633e17c30ba1dbbf0b639747e59d58edca871d30"
    },
    {
      "path": "experiments/multicohort_geneheldout_decima/runs/hippocampus_donor_disjoint/seed_123/random/random/checkpoints/best.pt",
      "bytes": 9492638,
      "sha256": "3914210f42aa4f969b7fd120ede82af1bd7beaf16786a63b009ea7cda97813e2"
    },
    {
      "path": "experiments/multicohort_geneheldout_decima/runs/hippocampus_donor_disjoint/seed_42/decima/decima/checkpoints/best.pt",
      "bytes": 9492638,
      "sha256": "9d0dd4b39474946194f80f17fb6f250a170186a5b1620d6ed6dc718d6fe0d3cc"
    },
    {
      "path": "experiments/multicohort_geneheldout_decima/runs/hippocampus_donor_disjoint/seed_42/random/random/checkpoints/best.pt",
      "bytes": 9492638,
      "sha256": "ec2cf65c5dcf2c9d1292d1b75402c0ac9e7d8df0d0e40751efca9f216f7142a5"
    },
    {
      "path": "experiments/multicohort_geneheldout_decima/runs/hippocampus_donor_disjoint/seed_456/decima/decima/checkpoints/best.pt",
      "bytes": 9492638,
      "sha256": "abd6dd505e2532117501bb2f7c5824ec539f14261b524622614ee9e1524fce1b"
    },
    {
      "path": "experiments/multicohort_geneheldout_decima/runs/hippocampus_donor_disjoint/seed_456/random/random/checkpoints/best.pt",
      "bytes": 9492638,
      "sha256": "f51a7de7aee471f54efa7ba72a252f7d78a5f4c2b3ffcb4d3f41ef3afae1ad84"
    },
    {
      "path": "experiments/multicohort_geneheldout_decima/runs/nac/seed_123/decima/decima/checkpoints/best.pt",
      "bytes": 9492638,
      "sha256": "cdd81f6e44b4cb96fae75d7929e8cc4d6243d027ab1ead20bb18ef2377f6a2e5"
    },
    {
      "path": "experiments/multicohort_geneheldout_decima/runs/nac/seed_123/random/random/checkpoints/best.pt",
      "bytes": 9492638,
      "sha256": "60069d35986e0e6efc857d944bad0f82486c45bda2b0bbb431f76e4ea774c8f6"
    },
    {
      "path": "experiments/multicohort_geneheldout_decima/runs/nac/seed_42/decima/decima/checkpoints/best.pt",
      "bytes": 9492638,
      "sha256": "f60f6ae4306335ba61ba894e44ffff05a3d334fbecfa8f10bf0fe8512b4d5d11"
    },
    {
      "path": "experiments/multicohort_geneheldout_decima/runs/nac/seed_42/random/random/checkpoints/best.pt",
      "bytes": 9492638,
      "sha256": "539ef6816f6fb84ccfbb68f331896acca39315df6275bcb0a9630ddb65d9096e"
    },
    {
      "path": "experiments/multicohort_geneheldout_decima/runs/nac/seed_456/decima/decima/checkpoints/best.pt",
      "bytes": 9492638,
      "sha256": "7e3b3151a7719d27fea05e940a2a85b920468c4c10a35e42cfc76f1dcfbe7cee"
    },
    {
      "path": "experiments/multicohort_geneheldout_decima/runs/nac/seed_456/random/random/checkpoints/best.pt",
      "bytes": 9492638,
      "sha256": "2621942364290043accc5d2fbeda122acf689b48e55cd9fd77e273febef0f2a8"
    },
    {
      "path": "paper/revision/reboot/tables/cold_gene_components/dlpfc/seed_123/constant_summary.json",
      "bytes": 653,
      "sha256": "97d632b58a28d5034bbf43b1b9ad538021fd728937423a80fd5306e4a593e1ba"
    },
    {
      "path": "paper/revision/reboot/tables/cold_gene_components/dlpfc/seed_123/decima_gene_components.tsv.gz",
      "bytes": 303036,
      "sha256": "9e212eb2bb2073ad44c89a0dbcf08beddc687e6e35514820e9e3b35078504df7"
    },
    {
      "path": "paper/revision/reboot/tables/cold_gene_components/dlpfc/seed_123/decima_summary.json",
      "bytes": 641,
      "sha256": "fea4e02a20f292d0950934ae62f0c58b8297de693b0e131346ca2cbc7dbaf505"
    },
    {
      "path": "paper/revision/reboot/tables/cold_gene_components/dlpfc/seed_123/random_gene_components.tsv.gz",
      "bytes": 299751,
      "sha256": "8810c9802532d82051466355756f5612e842631892cd965fb85e5fc0615fb194"
    },
    {
      "path": "paper/revision/reboot/tables/cold_gene_components/dlpfc/seed_123/random_summary.json",
      "bytes": 643,
      "sha256": "cd8ea399d3e5f3b48f8aa150e59601cb349f959010f073c298ac35dafe374aa0"
    },
    {
      "path": "paper/revision/reboot/tables/cold_gene_components/dlpfc/seed_42/constant_summary.json",
      "bytes": 632,
      "sha256": "326007479bd828ac4d85a74ffe4f1df6be6deff73566c7ee710de30e9ed80198"
    },
    {
      "path": "paper/revision/reboot/tables/cold_gene_components/dlpfc/seed_42/decima_gene_components.tsv.gz",
      "bytes": 302960,
      "sha256": "66b0044ec9fe07cb5a727b13bddf4b87f883a21908158e05e3dd4b7fe53ecc38"
    },
    {
      "path": "paper/revision/reboot/tables/cold_gene_components/dlpfc/seed_42/decima_summary.json",
      "bytes": 639,
      "sha256": "804c3ce84949d67f9821a531ba09becd1995843c60ae9dfa6cbb9b4468be26e7"
    },
    {
      "path": "paper/revision/reboot/tables/cold_gene_components/dlpfc/seed_42/random_gene_components.tsv.gz",
      "bytes": 299645,
      "sha256": "3ab704eac29f48c1c05287ed2f78344077813d901cfcb290cca1b36924a215f3"
    },
    {
      "path": "paper/revision/reboot/tables/cold_gene_components/dlpfc/seed_42/random_summary.json",
      "bytes": 640,
      "sha256": "a7263d57c24521d56a83a5528a7d2ceae819afa992c7978d25736c77b44b62b3"
    },
    {
      "path": "paper/revision/reboot/tables/cold_gene_components/dlpfc/seed_456/constant_summary.json",
      "bytes": 650,
      "sha256": "c42339eb223cf8452c5172c66c58e2fbbd69d080cf11ddf081efbfdff7af7df0"
    },
    {
      "path": "paper/revision/reboot/tables/cold_gene_components/dlpfc/seed_456/decima_gene_components.tsv.gz",
      "bytes": 303282,
      "sha256": "b760c5b503cb3ca24c4928c4b65e90c9e55e15cf7fb15c482ef71a4c5a734e7d"
    },
    {
      "path": "paper/revision/reboot/tables/cold_gene_components/dlpfc/seed_456/decima_summary.json",
      "bytes": 641,
      "sha256": "ac3585efd9ca5bc6d19cbe5ffb3f38b25ceb6ffb51480d13d63d34a99d3a86ad"
    },
    {
      "path": "paper/revision/reboot/tables/cold_gene_components/dlpfc/seed_456/random_gene_components.tsv.gz",
      "bytes": 299827,
      "sha256": "206eacdf3f5605b5d52c011a0ad519ccb2fa1a7c7a1a887e5903091a7a42407d"
    },
    {
      "path": "paper/revision/reboot/tables/cold_gene_components/dlpfc/seed_456/random_summary.json",
      "bytes": 645,
      "sha256": "3d5b1fc0eb8ecc18054f44d4fad27d7f48abd318275a4b6c1c66df93ca38b2a0"
    },
    {
      "path": "paper/revision/reboot/tables/cold_gene_components/her2st/seed_123/constant_summary.json",
      "bytes": 655,
      "sha256": "023a1d47ec35fb04ef4573a7be40d0c0809d35fbb251c4b6b8845591552b2f89"
    },
    {
      "path": "paper/revision/reboot/tables/cold_gene_components/her2st/seed_123/decima_gene_components.tsv.gz",
      "bytes": 251048,
      "sha256": "6a49d421f5761c1e9b68df6ba07d94e01f27d7425e436256766f613446661822"
    },
    {
      "path": "paper/revision/reboot/tables/cold_gene_components/her2st/seed_123/decima_summary.json",
      "bytes": 645,
      "sha256": "589cfea6ace8629cac18b499d409bb9c11e9330d2280a354ea1ea193a2b3a81d"
    },
    {
      "path": "paper/revision/reboot/tables/cold_gene_components/her2st/seed_123/random_gene_components.tsv.gz",
      "bytes": 250725,
      "sha256": "cabf64797dc5aa49d063fe4803ac3c0d78318151baa0a3a9379431c50270576b"
    },
    {
      "path": "paper/revision/reboot/tables/cold_gene_components/her2st/seed_123/random_summary.json",
      "bytes": 646,
      "sha256": "1b6a741820309241c361ee16b63f65a702747742faf38fe85c6f3c007716f078"
    },
    {
      "path": "paper/revision/reboot/tables/cold_gene_components/her2st/seed_42/constant_summary.json",
      "bytes": 636,
      "sha256": "c08e1a849d526451f412e26d7f10d95d8e9a51c441b4704005dfb67b8ffade11"
    },
    {
      "path": "paper/revision/reboot/tables/cold_gene_components/her2st/seed_42/decima_gene_components.tsv.gz",
      "bytes": 251175,
      "sha256": "69740aed0f7e1b132a732d74127b09cdf4bf215150c05106619dbb68d3a1c4f5"
    },
    {
      "path": "paper/revision/reboot/tables/cold_gene_components/her2st/seed_42/decima_summary.json",
      "bytes": 640,
      "sha256": "88afee836b6b598ced00aa687ac468e09c79389c6d6bbd8dc737703d0029f899"
    },
    {
      "path": "paper/revision/reboot/tables/cold_gene_components/her2st/seed_42/random_gene_components.tsv.gz",
      "bytes": 250776,
      "sha256": "e24774f8da25bc335457e9a522997194927fe006e11704565acbfaef7a436305"
    },
    {
      "path": "paper/revision/reboot/tables/cold_gene_components/her2st/seed_42/random_summary.json",
      "bytes": 644,
      "sha256": "f76aeef58f914942f6bf55c01fe0a381341614e2b24d84fa0bd7394e83f4022f"
    },
    {
      "path": "paper/revision/reboot/tables/cold_gene_components/her2st/seed_456/constant_summary.json",
      "bytes": 655,
      "sha256": "f828a8892b0b06a60cbb7d599839c9d2a519210b11375e349c0d484ee82e3ca1"
    },
    {
      "path": "paper/revision/reboot/tables/cold_gene_components/her2st/seed_456/decima_gene_components.tsv.gz",
      "bytes": 251093,
      "sha256": "7a3bd0380f3801fcf8f7212147ff2048c391543ef6c543a2ceeea439ebf78e08"
    },
    {
      "path": "paper/revision/reboot/tables/cold_gene_components/her2st/seed_456/decima_summary.json",
      "bytes": 643,
      "sha256": "ae6b165209eed5d64766ea63112543e94a0cc2022c7a834028070a588b306e24"
    },
    {
      "path": "paper/revision/reboot/tables/cold_gene_components/her2st/seed_456/random_gene_components.tsv.gz",
      "bytes": 250758,
      "sha256": "c70657f33aa1d83f1218b28ac0aa1d318f415dc0d010e074609d2ade94024086"
    },
    {
      "path": "paper/revision/reboot/tables/cold_gene_components/her2st/seed_456/random_summary.json",
      "bytes": 648,
      "sha256": "9103b2d6cf15f3d7f5e421e52a92809403c56f959461aea8c5dbea9011969583"
    },
    {
      "path": "paper/revision/reboot/tables/cold_gene_components/hippocampus_donor_disjoint/seed_123/constant_summary.json",
      "bytes": 720,
      "sha256": "39563ff0f6e3288f96b38c684f979a4406dea552b22d42a455224b7c03d98857"
    },
    {
      "path": "paper/revision/reboot/tables/cold_gene_components/hippocampus_donor_disjoint/seed_123/decima_gene_components.tsv.gz",
      "bytes": 300396,
      "sha256": "e2c9723e4c4a74e99dccb40a58f6d40de897864b0cca775e25d0ea26cd6fab91"
    },
    {
      "path": "paper/revision/reboot/tables/cold_gene_components/hippocampus_donor_disjoint/seed_123/decima_summary.json",
      "bytes": 713,
      "sha256": "3f05f3fa6980b0feeac718f2a1393832bdd56b92c594a495c2536b644691b83c"
    },
    {
      "path": "paper/revision/reboot/tables/cold_gene_components/hippocampus_donor_disjoint/seed_123/random_gene_components.tsv.gz",
      "bytes": 296449,
      "sha256": "d3fd71c75d01dc8b48eb228fbce61147083a2c995d09f09f09594b87f44c2ce8"
    },
    {
      "path": "paper/revision/reboot/tables/cold_gene_components/hippocampus_donor_disjoint/seed_123/random_summary.json",
      "bytes": 715,
      "sha256": "42a53812339ddc15384f13030a531f41e8615575652e8b7757b5b7207410ef67"
    },
    {
      "path": "paper/revision/reboot/tables/cold_gene_components/hippocampus_donor_disjoint/seed_42/constant_summary.json",
      "bytes": 702,
      "sha256": "df62c07e3fb51eb5dbd139f2a852ca591e38a1ee6891abb1ecc9d8d2db7da8bf"
    },
    {
      "path": "paper/revision/reboot/tables/cold_gene_components/hippocampus_donor_disjoint/seed_42/decima_gene_components.tsv.gz",
      "bytes": 300347,
      "sha256": "5e7c4ea18c9851a68e278f80d7266ee735db8d4113661c75f85ad45126e1302b"
    },
    {
      "path": "paper/revision/reboot/tables/cold_gene_components/hippocampus_donor_disjoint/seed_42/decima_summary.json",
      "bytes": 710,
      "sha256": "052d203ae6caecedc9c5a0e0c129fd98d57fbb221b711df78b39380dad94df16"
    },
    {
      "path": "paper/revision/reboot/tables/cold_gene_components/hippocampus_donor_disjoint/seed_42/random_gene_components.tsv.gz",
      "bytes": 296878,
      "sha256": "3d40d7b60aabdce1298bdb7eb5cd59c6836f99280bf562181aa1847d2aba2453"
    },
    {
      "path": "paper/revision/reboot/tables/cold_gene_components/hippocampus_donor_disjoint/seed_42/random_summary.json",
      "bytes": 710,
      "sha256": "4661c46dca927ddf467be43e29374ea97d0b6e1cd07b353523c9a0fa3cd238ec"
    },
    {
      "path": "paper/revision/reboot/tables/cold_gene_components/hippocampus_donor_disjoint/seed_456/constant_summary.json",
      "bytes": 720,
      "sha256": "43f92ac6e711bb9fbe8022aa233aea95b61a3991a54fabfcf8da5e4b6ba4faac"
    },
    {
      "path": "paper/revision/reboot/tables/cold_gene_components/hippocampus_donor_disjoint/seed_456/decima_gene_components.tsv.gz",
      "bytes": 299638,
      "sha256": "727e7ea58af8bccf4750a206ba7ae46ea2fbfe9e7c8fb55eebda097506fd15bd"
    },
    {
      "path": "paper/revision/reboot/tables/cold_gene_components/hippocampus_donor_disjoint/seed_456/decima_summary.json",
      "bytes": 713,
      "sha256": "512884056577bddb5d9531abd9594dd60f5e15318af26062f7ba7017a09aa1c5"
    },
    {
      "path": "paper/revision/reboot/tables/cold_gene_components/hippocampus_donor_disjoint/seed_456/random_gene_components.tsv.gz",
      "bytes": 296822,
      "sha256": "2bfe1f8184ca42f989ad1bcde33e5a11d64b5bd50b5afa995186e88494ad55cd"
    },
    {
      "path": "paper/revision/reboot/tables/cold_gene_components/hippocampus_donor_disjoint/seed_456/random_summary.json",
      "bytes": 714,
      "sha256": "2e62248e913c562788087730a0288d166a447a8ebe1ee1c388fe13690e24d678"
    },
    {
      "path": "paper/revision/reboot/tables/cold_gene_components/nac/seed_123/constant_summary.json",
      "bytes": 638,
      "sha256": "bfdbbbdbe331a0a11bce9704a4f250c5a12501d723df510868e3695e136eb48e"
    },
    {
      "path": "paper/revision/reboot/tables/cold_gene_components/nac/seed_123/decima_gene_components.tsv.gz",
      "bytes": 301362,
      "sha256": "610090c46e4848183308f6faaebb374475c0682b4467559a03c328755826bc41"
    },
    {
      "path": "paper/revision/reboot/tables/cold_gene_components/nac/seed_123/decima_summary.json",
      "bytes": 631,
      "sha256": "941443a4bd82bf48a734e30fa9f8e02e018585f9ac2c3296673a55add259a6ca"
    },
    {
      "path": "paper/revision/reboot/tables/cold_gene_components/nac/seed_123/random_gene_components.tsv.gz",
      "bytes": 297251,
      "sha256": "e8e6cb11346bf3c559ba004a841de3cf03ee03d7c72c6d9f2e87e3b6d372399f"
    },
    {
      "path": "paper/revision/reboot/tables/cold_gene_components/nac/seed_123/random_summary.json",
      "bytes": 635,
      "sha256": "f32941050ed99b0c900d96b9e9d99fd5507d5fdfe7415981b172d4af8b442284"
    },
    {
      "path": "paper/revision/reboot/tables/cold_gene_components/nac/seed_42/constant_summary.json",
      "bytes": 624,
      "sha256": "426b11f0d537ccebbcb2a9c0d5417782a5c0d9bc7c8c553a2940d16c192a3936"
    },
    {
      "path": "paper/revision/reboot/tables/cold_gene_components/nac/seed_42/decima_gene_components.tsv.gz",
      "bytes": 301168,
      "sha256": "aaa17b0aac1bf88bc3e7f42d5d0ee7a1625fde8fd5df65c449d0b1f15262b475"
    },
    {
      "path": "paper/revision/reboot/tables/cold_gene_components/nac/seed_42/decima_summary.json",
      "bytes": 632,
      "sha256": "d52e3fdbd96edb2a67adbe1695ac081a87af7c85f9db7a470810bff12d25a9ae"
    },
    {
      "path": "paper/revision/reboot/tables/cold_gene_components/nac/seed_42/random_gene_components.tsv.gz",
      "bytes": 297246,
      "sha256": "0d0df8d9cd86a37d6084c61c01f248ca3c495c7e0ce949ae203681aca583c9a9"
    },
    {
      "path": "paper/revision/reboot/tables/cold_gene_components/nac/seed_42/random_summary.json",
      "bytes": 632,
      "sha256": "d7db6be8ec9151ed0ead6c4e3d36af1af2c61303ec9224cd50b370bef76d2f99"
    },
    {
      "path": "paper/revision/reboot/tables/cold_gene_components/nac/seed_456/constant_summary.json",
      "bytes": 645,
      "sha256": "4703b20e2bc0e51ef6195e177813c2d65daa5bd19a21abb1d87921ee5d5a7516"
    },
    {
      "path": "paper/revision/reboot/tables/cold_gene_components/nac/seed_456/decima_gene_components.tsv.gz",
      "bytes": 301196,
      "sha256": "5dd53bb05e1b93d1b23e51de3bcfd09a8c5c25da4101aa906a891dc7d96fe032"
    },
    {
      "path": "paper/revision/reboot/tables/cold_gene_components/nac/seed_456/decima_summary.json",
      "bytes": 634,
      "sha256": "4161df15a54a60b52c7893fe9fe11c5876a76a5d16aa8ea9eb49956b423d3126"
    },
    {
      "path": "paper/revision/reboot/tables/cold_gene_components/nac/seed_456/random_gene_components.tsv.gz",
      "bytes": 297278,
      "sha256": "217b32d1a764b8627d6dcd281a1abbe316fdd1c3d62ab67c18870f9a07659be9"
    },
    {
      "path": "paper/revision/reboot/tables/cold_gene_components/nac/seed_456/random_summary.json",
      "bytes": 635,
      "sha256": "21473445725245903c5a78e9d4e73e5c8d5600ba3dc738d808ab1e60fc5edc78"
    }
  ]
}
```
