## Supplementary material for "Pretrained gene representations transfer mean expression more broadly than spatial patterns in virtual spatial transcriptomics": Source Data: figure_5_manifest.json

```
{
  "figure": "Figure 5",
  "claim": "Mean-expression and spatial effects; error attribution and within-gene PCC assess distinct endpoints.",
  "outputs": [
    {
      "path": "figures/figure_5.pdf",
      "bytes": 59236,
      "sha256": "10ddeea9d2f5378333385c1c61d71a706c9a88c8bfcc9c3079ee53df4e6a5a0e"
    },
    {
      "path": "figures/figure_5.svg",
      "bytes": 101582,
      "sha256": "940f132bd6000051a9588df5c3a349a0df550b863ae692c731fab187aeb3e3aa"
    },
    {
      "path": "figures/figure_5.png",
      "bytes": 471500,
      "sha256": "abdf17f4ce1864be328bbe05f4fe68356ad971a64148ef2afc6366ac9e939cf6"
    }
  ],
  "source_data": [
    {
      "path": "source_data/deepspotm_expression_scale.json",
      "bytes": 2658,
      "sha256": "35634360c16a39333a48a579127fe635c919550e9b8665bcd508401e44ba3787"
    },
    {
      "path": "source_data/extended_data_figure_10_component_attribution.tsv",
      "bytes": 2999,
      "sha256": "e8634535647bdc0b988573d7c62f78cfc62aa0ff256928f636138d443f29cc39"
    },
    {
      "path": "source_data/extended_data_figure_10_design.tsv",
      "bytes": 507,
      "sha256": "eac6840979f14a82fe13f04504d5a09609f6407ea213139b129ac3a8233637be"
    },
    {
      "path": "source_data/extended_data_figure_10_trainable_attribution.tsv",
      "bytes": 1917,
      "sha256": "688b8428aca274e21dbed0cc6e55730dd8ecedf26041287239b4aee8e4156c79"
    },
    {
      "path": "source_data/external_model_absolute_per_run.tsv",
      "bytes": 16417,
      "sha256": "a96c3dab1e5f9340dcc864e6581d981414ed7656ae9e6968cf903ab338cab7aa"
    },
    {
      "path": "source_data/external_model_gene_eligibility.tsv",
      "bytes": 1608,
      "sha256": "b7da7308a1a8533a5bad7f91042a1d5607cd83cef0e6dad913f5ab1ebb326055"
    },
    {
      "path": "source_data/external_model_paired_effects.tsv",
      "bytes": 3538,
      "sha256": "89f44c87b29752463c42b18e0109a6113506af926c3ced48e6ea7a2e9447391d"
    },
    {
      "path": "source_data/figure_5_common_heldout_targets.tsv.gz",
      "bytes": 103277,
      "sha256": "bc1cd9ab91ce7d28eca4a81e559b5e6531a2e68744d2f86c0bad9d7e9883383b"
    },
    {
      "path": "source_data/figure_5_gene_effect_concordance.tsv",
      "bytes": 1973,
      "sha256": "45e40d8d0854a8c89ad3b33902f6471e92e3b5d8cb78da232018e26a2bc0a28a"
    },
    {
      "path": "source_data/figure_5_whole_human_gene_effects_technical_mean.tsv.gz",
      "bytes": 2060454,
      "sha256": "18a47dcd33aad0421a03e726c32c883d25a49de60dd56b34ed4e825317a3cd61"
    },
    {
      "path": "source_data/figure_5c_display_summary.tsv",
      "bytes": 936,
      "sha256": "d6e790e948682c6dea749ca4684c21ba7c8e3cecf88c60b65c1c1ea9e0de2c0d"
    },
    {
      "path": "source_data/figure_5d_spatial_display_summary.tsv",
      "bytes": 894,
      "sha256": "fb7755d73e69f27740afe71ee22fdc78c8945724ca5b62dab94405d84143d790"
    },
    {
      "path": "source_data/representation_scgpt_decoder_absolute_per_run.tsv",
      "bytes": 10394,
      "sha256": "cce35ef27e1972d2f6c9b29399ae78b8ef85a1037f5b9c49d9d0862d741e6fd2"
    },
    {
      "path": "source_data/representation_scgpt_decoder_effects_per_run.tsv",
      "bytes": 23835,
      "sha256": "e37ae232b14be1145f2bcaee6172526db35541cd31cbda7dce1d23875ede7b32"
    },
    {
      "path": "source_data/representation_scgpt_provenance.json",
      "bytes": 2343,
      "sha256": "3d86459c7a5116f757cc7edad3c4a9ec297fe91b468df97d218be4d0199ba7ce"
    }
  ],
  "panels": {
    "a": "scGPT PCC and MSE attribution",
    "b": "Spatial effects on shared target genes",
    "c": "Signed MSE contributions for all controls in three external-model settings; implementation-specific expression scales and axis limits.",
    "d": "Matched correct-minus-control mean section-centred within-gene PCC effects; paired runs and ranges for GeneQuery, one checkpoint for DeepSpot-M."
  }
}
```
