## Supplementary material for "Pretrained gene representations transfer mean expression more broadly than spatial patterns in virtual spatial transcriptomics": Source Data: README.txt

```
Chen and Hicks — Source Data

This archive provides numerical records for Figures 1–5, Extended Data Figures
1–10 and Supplementary Tables S1–S21. The supplementary workbook and manuscript
PDFs are separate submission files. Raw cohort images/count matrices and trained
model checkpoints are not included in this archive.

FILE ORGANIZATION

CONTENTS.txt provides a complete categorized file list. figure_source_index.tsv
and evidence_manifest.json map figures to numerical inputs. Individual figure
manifests identify the artwork and input tables by SHA-256.
PUBLIC_FILE_MANIFEST.tsv lists every packaged file and its checksum.
TSV files are tab-separated; CSV files are comma-separated; large spot/gene
records are gzip-compressed. NA denotes an undefined or unavailable metric.
Repository paths in provenance records identify analysis inputs; they do not
imply that the corresponding raw data or checkpoints are included in this ZIP.

INDEPENDENT NO-IMAGE RETENTION

For each representation, cohort and seed:
  PCC retention = (ridge_pretrained - decoder_random) /
                  (decoder_pretrained - decoder_random).
  MSE retention = (decoder_random - ridge_pretrained) /
                  (decoder_random - decoder_pretrained).
The displayed percentage is 100 times the arithmetic mean of the ratios over
seeds 42, 123 and 456, not a ratio of mean improvements. Each representation/cohort
has one fixed pretrained-vector ridge fit. Denominators must be positive. These
percentages measure improvement above the common complete-decoder random-vector
reference; they are not bounded by 100% and are not fractions of spatial information.
Representation-specific gene panels differ. Optimization seeds quantify
computational variation, not biological replication or population uncertainty.

In cohort order Hippocampus, DLPFC, NAc, HER2ST:
  Decima: 95.999496, 99.256938, 98.311943, 90.246850 percent.
  scGPT:  85.310048, 90.425410, 86.381568, 81.751527 percent.

Decima inputs: supp_stage2_mean_only_absolute.tsv and figure_3_absolute.tsv.
scGPT inputs: representation_scgpt_no_image_absolute.tsv and
representation_scgpt_decoder_absolute_per_run.tsv. ED9b points show mean
improvements; labels show mean per-run retained fractions. S16b reports
mean/minimum/maximum improvements and retained percentages.

- no_image_common_reference_per_run.tsv and no_image_common_reference_summary.tsv:
  primary common-baseline results. ratio_of_mean_improvements_percent records
  an alternative aggregation and does not supply the displayed percentages.
- no_image_displayed_summary.tsv: displayed percentages, definitions and figure locations.
- no_image_matched_gain_per_run.tsv and no_image_matched_gain_summary.tsv:
  auxiliary comparisons using each model's own random control. These do not
  supply the manuscript's common-reference retention percentages.
- representation_scgpt_no_image_effects_summary.tsv: within-ridge random/shuffled
  comparisons, separate from the ED9b complete-decoder reference.
- supp_table_16_scgpt_replication.tsv: per-run S16 values. No-image fields for
  pretrained_vs_random use the common decoder-random reference identified by
  no_image_reference and no_image_reference_pcc. These fields are NA for
  identity-shuffle rows. no_image_random_control_pcc records the ridge control
  score for provenance and is not the common reference.
- recompute_no_image_gains.py: reproduces all five no_image_* tables from
  packaged absolute scores using the Python standard library.

The gene-bias-only readouts in S11 and figure_4_gene_only_retention_* are
components of a jointly fitted decoder, not independent ridge models.

ENDPOINT AND EXPRESSION-SCALE CONVENTIONS

Unqualified mean within-gene PCC correlates pooled test spots separately for each
gene and averages eligible genes. Section-centred within-gene PCC removes means
within each section/gene, concatenates residuals and correlates within gene.
Within-section PCC correlates within each section, averages sections within
biological individual, and then averages individuals equally. Section-centred
full-matrix PCC correlates flattened residual matrices and is a different endpoint.
Constant predictions for observed-eligible genes contribute zero within-gene PCC;
undefined matrix/gene-mean correlations are NA. finite_prediction_only_mean_gene_pcc
records the auxiliary average restricted to genes with finite predicted correlations;
common_denominator_minus_finite_prediction_only_mean_gene_pcc records its difference
from the common eligible-gene denominator convention.

Primary analyses and GeneQuery use log1p(CPM). DeepSpot-M uses log1p(counts per
10,000) with an independent ridge fitted on the same scale. Its released-checkpoint
outputs are used without modification. deepspotm_expression_scale.json documents
the reference transformation, denominator, source evidence and prediction hashes.
Figure 5c uses different MSE axis ranges. Figure 5d does not constitute a benchmark
with matched targets and training designs across models.

SUPPLEMENTARY TABLES AND SCIENTIFIC PROVENANCE

All 21 tables are in Chen_Hicks_Supplementary_Tables.xlsx; S2, S5, S8, S11 and S19
are workbook-only. gene_annotation_provenance.tsv records annotation sources
and identifier-matching procedures. data_validation.json records numerical checks.

S4 sources in frozen_evidence/: 
- frozen_benchmark_per_seed.csv: six models x three seeds (18 rows).
- frozen_benchmark_mean_sd.csv: six model summaries (6 rows).
S5 sources in frozen_evidence/:
- frozen_her2_program_per_seed.csv: G2, H1 and pooled G2/H1 x three seeds (9 rows).
- frozen_her2_program_mean_sd.csv: three evaluation-unit summaries (3 rows).
Summaries use the arithmetic mean and sample standard deviation (ddof=1). Run
python validate_s4_s5_sources.py to reproduce every mean and standard deviation.
S4's SpatioS2E and UNI2-h+GNN source identifiers correspond to the display labels
Mean-anchored Decima-FiLM + 6-NN and Direct head + 6-NN, respectively.

Files describing historical gene partitions document the sensitivity analyses
specified in Methods; they are distinct from the primary training-only partition.
figure_3_pathway_readout_* records historical-partition readouts; ED8 uses
extended_data_figure_8_primary_readouts.tsv and its associated manifest.
Figure 5b uses figure_5_whole_human_gene_effects_technical_mean.tsv.gz; additional
gene-effect records do not replace this specified input. Model identifiers,
checkpoint digests and repository revisions identify the analyses performed.
```
