## Supplementary material for "Pretrained gene representations transfer mean expression more broadly than spatial patterns in virtual spatial transcriptomics": Source Data: recompute_no_image_gains.py

```
#!/usr/bin/env python3
"""Reproduce the unified common-reference display and auxiliary own-control data.

Run `python recompute_no_image_gains.py` from the Source Data directory, or
`python scripts/recompute_no_image_gains.py` from the complete submission tree.
No model fitting or external data are required. Python standard library only.
"""
from pathlib import Path
from statistics import mean
import csv
import sys


def compute(source):
    def read(name):
        with (source / name).open(newline="") as handle:
            return list(csv.DictReader(handle, delimiter="\t"))
    records, summaries = [], []
    for representation, full_name, ridge_name, condition_col, full_pre, full_ctrl, ridge_pre in [
        ("Decima", "figure_3_absolute.tsv", "supp_stage2_mean_only_matched_controls.tsv", "variant", "decima", "random", "pretrained"),
        ("scGPT", "representation_scgpt_decoder_absolute_per_run.tsv", "representation_scgpt_no_image_absolute.tsv", "condition", "pretrained_gene_tokens", "random_gene_vectors", "scgpt_gene_token"),
    ]:
        full, ridge = read(full_name), read(ridge_name)
        for cohort in ["Hippocampus", "DLPFC", "NAc", "HER2ST"]:
            fixed = [r for r in ridge if r["display_cohort"] == cohort and r["condition"] == ridge_pre]
            assert len(fixed) == 1, (representation, cohort, "fixed ridge fit")
            fixed = fixed[0]
            key = cohort if representation == "Decima" else fixed["cohort"]
            for seed in ["42", "123", "456"]:
                decoder = {r[condition_col]: r for r in full if r["cohort"] == key and r["seed"] == seed}
                random = [r for r in ridge if r["display_cohort"] == cohort and r["condition"] == "random" and r["seed"] == seed]
                assert len(random) == 1
                for endpoint, sign in [("full_matrix_pcc", 1), ("overall_mse", -1), ("abundance_pcc", 1)]:
                    f, fc, n, nc = [float(r[endpoint]) for r in [decoder[full_pre], decoder[full_ctrl], fixed, random[0]]]
                    denominator, numerator = sign * (f - fc), sign * (n - nc)
                    assert denominator > 0, (representation, cohort, seed, endpoint)
                    records.append(dict(representation=representation, cohort=cohort, seed=int(seed), control="random", endpoint=endpoint,
                                        decoder_pretrained=f, decoder_control=fc, no_image_pretrained=n, no_image_control=nc,
                                        decoder_gain=denominator, no_image_gain=numerator, matched_gain_ratio=numerator / denominator,
                                        matched_gain_percent=100 * numerator / denominator,
                                        no_image_pretrained_fit="one_fixed_fit_per_cohort"))
            for endpoint in ["full_matrix_pcc", "overall_mse", "abundance_pcc"]:
                group = [r for r in records if r["representation"] == representation and r["cohort"] == cohort and r["endpoint"] == endpoint]
                ratios = [r["matched_gain_percent"] for r in group]
                summaries.append(dict(representation=representation, cohort=cohort, control="random", endpoint=endpoint,
                                      n_paired_runs=len(group), no_image_pretrained=group[0]["no_image_pretrained"],
                                      decoder_gain_mean=mean(r["decoder_gain"] for r in group), no_image_gain_mean=mean(r["no_image_gain"] for r in group),
                                      matched_gain_percent_mean=mean(ratios), matched_gain_percent_min=min(ratios), matched_gain_percent_max=max(ratios),
                                      ratio_of_mean_gains_percent=100 * mean(r["no_image_gain"] for r in group) / mean(r["decoder_gain"] for r in group)))
    return records, summaries


def compute_common_reference(source):
    """Use the complete decoder random condition in both improvements.

    Decima ridge scores are read from supp_stage2_mean_only_absolute.tsv.
    Auxiliary own-control comparisons use supp_stage2_mean_only_matched_controls.tsv.
    """
    paired, _ = compute(source)
    with (source / "supp_stage2_mean_only_absolute.tsv").open(newline="") as handle:
        decima_ridge = {r["display_cohort"]: r for r in csv.DictReader(handle, delimiter="\t")}
    rows, summaries = [], []
    for r in paired:
        endpoint = r["endpoint"]
        value = float(decima_ridge[r["cohort"]][endpoint]) if r["representation"] == "Decima" else r["no_image_pretrained"]
        sign = -1 if endpoint == "overall_mse" else 1
        numerator = sign * (value - r["decoder_control"])
        rows.append(dict(representation=r["representation"], cohort=r["cohort"], seed=r["seed"], endpoint=endpoint,
                         decoder_pretrained=r["decoder_pretrained"], decoder_random=r["decoder_control"],
                         no_image_pretrained=value, decoder_improvement=r["decoder_gain"], no_image_improvement=numerator,
                         common_reference_ratio=numerator / r["decoder_gain"],
                         common_reference_percent=100 * numerator / r["decoder_gain"],
                         no_image_input_table="supp_stage2_mean_only_absolute.tsv" if r["representation"] == "Decima" else "representation_scgpt_no_image_absolute.tsv"))
    for rep in ["Decima", "scGPT"]:
        for cohort in ["Hippocampus", "DLPFC", "NAc", "HER2ST"]:
            for endpoint in ["full_matrix_pcc", "overall_mse", "abundance_pcc"]:
                g = [r for r in rows if (r["representation"], r["cohort"], r["endpoint"]) == (rep, cohort, endpoint)]
                values = [r["common_reference_percent"] for r in g]
                summaries.append(dict(representation=rep, cohort=cohort, endpoint=endpoint, n_paired_runs=len(g),
                                      common_reference_percent_mean=mean(values), common_reference_percent_min=min(values),
                                      common_reference_percent_max=max(values),
                                      ratio_of_mean_improvements_percent=100 * mean(r["no_image_improvement"] for r in g) / mean(r["decoder_improvement"] for r in g)))
    return rows, summaries


def export_tables(source):
    paired, own = compute(source)
    common_paired, common = compute_common_reference(source)
    displayed = []
    for rep in ["Decima", "scGPT"]:
        for cohort in ["Hippocampus", "DLPFC", "NAc", "HER2ST"]:
            rows = common
            for endpoint in (["full_matrix_pcc", "overall_mse"] if rep == "Decima" else ["full_matrix_pcc"]):
                r = next(r for r in rows if (r["representation"], r["cohort"], r["endpoint"]) == (rep, cohort, endpoint))
                percent = r["common_reference_percent_mean"]
                displayed.append(dict(representation=rep, cohort=cohort, endpoint=endpoint, displayed_percent=percent,
                                      reference="common_decoder_random",
                                      aggregation="mean_of_seed_ratios",
                                      figures="Figure_3e;Extended_Data_3c" if rep == "Decima" and endpoint == "full_matrix_pcc" else "Extended_Data_3c" if rep == "Decima" else "Extended_Data_9b"))
    return {"no_image_matched_gain_per_run.tsv": paired, "no_image_matched_gain_summary.tsv": own,
            "no_image_common_reference_per_run.tsv": common_paired, "no_image_common_reference_summary.tsv": common,
            "no_image_displayed_summary.tsv": displayed}


if __name__ == "__main__":
    parent = Path(__file__).resolve().parent
    source = Path(sys.argv[1]) if len(sys.argv) > 1 else parent if (parent / "figure_3_absolute.tsv").exists() else parent.parent / "source_data"
    for name, rows in export_tables(source).items():
        with (source / name).open("w", newline="") as handle:
            writer = csv.DictWriter(handle, fieldnames=list(rows[0]), delimiter="\t", lineterminator="\n")
            writer.writeheader(); writer.writerows(rows)
        print(f"Wrote {name}: {len(rows)} rows")
```
