## Supplementary material for "Pretrained gene representations transfer mean expression more broadly than spatial patterns in virtual spatial transcriptomics": Source Data: representation_scgpt_provenance.json

```
{
  "representation_label": "static gene-token vectors extracted from the scGPT whole-human checkpoint",
  "representation_family": "single-cell-transcriptomically pretrained gene representation",
  "checkpoint_scope": "whole-human pretraining checkpoint; not a downstream fine-tuned checkpoint",
  "upstream_modality": "single-cell transcriptomic profiles",
  "upstream_training_description": "Official scGPT model-zoo description: pretrained on 33 million normal human cells",
  "checkpoint_training_source_from_args": "/scratch/ssd004/datasets/cellxgene/scb_strict/human",
  "checkpoint_save_label_from_args": "/scratch/ssd004/datasets/cellxgene/save/cellxgene_census_human-May23-08-36-2023",
  "upstream_overlap_status": "Unresolved: the packaged checkpoint metadata identifies the CELLxGENE human pretraining collection but does not enumerate every source dataset, so direct or closely related exposure to downstream tissues cannot be excluded.",
  "checkpoint": "scGPT/whole_human_model/best_model.pt",
  "checkpoint_sha256": "6cb5d451ab5c4b33eb673adbe4fddc61d2389df1b89b7651a9fe2e557572b922",
  "checkpoint_args": "scGPT/whole_human_model/args.json",
  "checkpoint_args_sha256": "c18e075e018140cb8b2d9029387b9de26607a5ce6a8ccabd6ead70cd76b95d60",
  "vocabulary": "scGPT/whole_human_model/vocab.json",
  "vocabulary_sha256": "acca93d114ca62c3f0f50debbd23e8c87f0714f4737764454f6b2b13f2e8580f",
  "vocabulary_size": 60697,
  "embedding_dimension": 512,
  "repository_url": "https://github.com/bowang-lab/scGPT.git",
  "extraction_code_repository_commit": "cebd6fae655b9c585a4807daa3ac31bb764f06b4",
  "extraction_code_repository_commit_date": "2026-04-27T12:52:01-07:00",
  "checkpoint_revision_identifier": "not supplied in the packaged model directory; the SHA-256 digest above uniquely freezes the checkpoint used",
  "extraction": "encoder.embedding.weight token row followed by the checkpoint's encoder.enc_norm LayerNorm (epsilon 1e-5); no cell-specific expression values or contextual transformer outputs",
  "downstream_standardization": "feature-wise mean and standard deviation estimated from vocabulary-covered downstream training genes within each cohort",
  "coverage_rule": "Genes absent from the scGPT vocabulary are excluded identically from the pretrained, random, constant and identity-shuffled downstream conditions."
}
```
