## Supplementary material for "Pretrained gene representations transfer mean expression more broadly than spatial patterns in virtual spatial transcriptomics": Source Data: scgpt_execution_manifest.json

```
{
  "status": "PASS",
  "identity_shuffle_training": {
    "expected_tasks": 12,
    "completed_tasks": 12,
    "nonzero_exit_codes": 0
  },
  "section_centered_evaluation": {
    "expected_unique_results": 12,
    "completed_unique_results": 12,
    "completed_cpu_tasks": [
      0,
      1,
      2,
      4,
      6,
      9,
      10,
      11
    ],
    "completed_gpu_tasks": [
      3,
      5,
      7,
      8
    ],
    "method": "Section-centred metrics evaluated from frozen checkpoints using the same evaluation implementation on CPU or GPU."
  },
  "final_checks": {
    "identity_shuffle_summary_files": 12,
    "section_centered_summary_files": 12,
    "final_evidence_audit": "PASS"
  }
}
```
