## Supplementary material for "Pretrained gene representations transfer mean expression more broadly than spatial patterns in virtual spatial transcriptomics": Source Data: supp_figure_S6_pathway_maps_manifest.json

```
{
  "status": "PASS",
  "figure": "Supplementary Figure S6",
  "selection": "registered historical-partition EPCAM example; section selected by observed standard deviation nearest the test-section median",
  "training": "none; algebraic inference-time readouts from a frozen seed-42 checkpoint",
  "max_complete_reconstruction_error": 4.440892098500626e-16,
  "interpretive_boundary": "pathway sufficiency diagnostic for one jointly trained decoder, not causal mediation",
  "inputs": [
    {
      "path": "paper/revision/reboot/tables/cold_gene_maps/her2st_epcam_maps.tsv.gz",
      "sha256": "191a5727477fdf1cf9af258a9e6ee6b91e3e8bec46d5e2cbc05c6d9fed919221",
      "bytes": 22427
    },
    {
      "path": "source_data/figure_4_mechanism_bias_predictions.tsv.gz",
      "sha256": "1163324c5b91098bebc6011c0971cdf830758b09d8b52f195bf34392bef69a27",
      "bytes": 3154476
    }
  ],
  "source_data": [
    {
      "path": "source_data/supp_pathway_map_epcam.tsv.gz",
      "sha256": "b5b760ddb76d57aa6b6a8a3f043f43d2a7b2dd96e417399c715051092006bf77",
      "bytes": 16916
    },
    {
      "path": "source_data/supp_pathway_map_epcam_metrics.tsv",
      "sha256": "4c933eba3d8e8c740872b6fba1f8eaff49993f985a535e6a74e6087bf349d77b",
      "bytes": 518
    }
  ],
  "outputs": [
    {
      "path": "paper/submission/figures/supp_figure_S6_pathway_maps.png",
      "sha256": "43e32144bce953bc1cf91610bedd33e40c9cc93b9ebb72be4dc218e829c33754",
      "bytes": 167895
    },
    {
      "path": "paper/submission/figures/supp_figure_S6_pathway_maps.pdf",
      "sha256": "6deb95c61acfb810f8a299020691869e8096e861914a58343c32b7f8ba64db5d",
      "bytes": 73010
    },
    {
      "path": "paper/submission/figures/supp_figure_S6_pathway_maps.svg",
      "sha256": "a9e1ab088212da4428ee8f86e1378a7ad38bf0b30229c05efcea7da4690245d8",
      "bytes": 534404
    }
  ]
}
```
