## Supplementary material for "Pretrained gene representations transfer mean expression more broadly than spatial patterns in virtual spatial transcriptomics": Source Data: supp_section_centered_manifest.json

```
{
  "design": "section-centred held-out-gene checkpoint re-evaluation",
  "n_runs": 36,
  "expected_runs": 36,
  "cohorts": [
    "hippocampus_donor_disjoint",
    "dlpfc",
    "nac",
    "her2st"
  ],
  "seeds": [
    42,
    123,
    456
  ],
  "variants": [
    "decima",
    "random",
    "constant"
  ],
  "primary_aggregation": "mean sections within biological individual, then equal-weight mean across individuals",
  "sensitivity_aggregations": [
    "centre within section, concatenate spots, then compute gene-wise PCC",
    "observation-weighted MSE decomposition"
  ],
  "max_absolute_decomposition_error": 8.881784197001252e-16,
  "gene_pcc_policy": "observed-defined eligibility; constant eligible predictions assigned PCC zero",
  "gene_mean_pcc_policy": "undefined when either across-gene vector has standard deviation <= 1e-6; undefined contrasts are NA"
}
```
