## Supplementary material for "Pretrained gene representations transfer mean expression more broadly than spatial patterns in virtual spatial transcriptomics": Source Data: supp_training_defined_top50_hvg_manifest.json

```
{
  "selection": "top 50 downstream-held-out genes per cohort ranked by pooled training-spot log-expression standard deviation",
  "selection_boundary": "the ranking can include within-section variation, between-section or donor shifts and measurement noise; it is not a formal spatially variable-gene call",
  "runs": [
    42,
    123,
    456
  ],
  "counts": {
    "selected_genes": 200,
    "primary_absolute_rows": 36,
    "primary_effect_rows": 24,
    "matched_absolute_rows": 60,
    "matched_effect_rows": 48,
    "per_gene_rows": 600,
    "section_centered_per_gene_rows": 1800
  },
  "section_centered_definition": "observed and predicted means removed separately within each test section; centred spots concatenated before per-gene PCC",
  "interpretive_boundary": "constant gene vectors yield one shared spot-varying prediction map for all targets in the tested decoder; gains over constant isolate gene-dependent information more directly than absolute PCC",
  "outputs": [
    "paper/submission/source_data/supp_training_defined_top50_hvg_genes.tsv",
    "paper/submission/source_data/supp_training_defined_top50_hvg_absolute.tsv",
    "paper/submission/source_data/supp_training_defined_top50_hvg_effects.tsv",
    "paper/submission/source_data/supp_training_defined_top50_hvg_summary.tsv",
    "paper/submission/source_data/supp_training_defined_top50_hvg_per_gene.tsv.gz",
    "paper/submission/source_data/supp_training_defined_top50_hvg_per_gene_technical_mean.tsv.gz",
    "paper/submission/source_data/supp_training_defined_top50_hvg_per_gene_summary.tsv",
    "paper/submission/source_data/supp_training_defined_top50_hvg_matched_absolute.tsv",
    "paper/submission/source_data/supp_training_defined_top50_hvg_matched_effects.tsv",
    "paper/submission/source_data/supp_training_defined_top50_hvg_matched_summary.tsv",
    "paper/submission/source_data/supp_training_defined_top50_hvg_section_centered_per_gene.tsv.gz",
    "paper/submission/source_data/supp_training_defined_top50_hvg_section_centered_absolute.tsv",
    "paper/submission/source_data/supp_training_defined_top50_hvg_section_centered_effects.tsv",
    "paper/submission/source_data/supp_training_defined_top50_hvg_section_centered_summary.tsv",
    "paper/submission/tables/supp_table_13_training_defined_hvg.tex",
    "paper/submission/tables/supp_table_14_training_defined_hvg_controls.tex"
  ]
}
```
