## Supplementary material for "Pretrained gene representations transfer mean expression more broadly than spatial patterns in virtual spatial transcriptomics": Source Data: supp_training_only_partition_manifest.json

```
{
  "design": "training-only clean replication of the historical master gene partition",
  "algorithm": {
    "source_script": "experiments/stpath_seq_mechanism_controls/build_cold_gene_split.py",
    "source_script_sha256": "980a48df66afda5c3fcd0c1f37c4b75269d0cc1130f60f5c206e3ec863c6e61f",
    "holdout_fraction": 0.2,
    "n_equal_rank_bins": 10,
    "random_seed": 42,
    "only_design_change": "expression stratification uses the final hippocampus training individuals only"
  },
  "hippocampus_final_split": "experiments/hippocampus_current_full_ablation/data/split.json",
  "hippocampus_final_split_sha256": "28a1e494ed9ef485c163bf71497b73bbc105ff6409729e6ecc98fca48a141dc0",
  "n_training_sections": 22,
  "training_sections": [
    "GSM8226199_V12F14-051_A1",
    "GSM8226199_V12F14-051_B1",
    "GSM8226199_V12F14-051_C1",
    "GSM8226199_V12F14-051_D1",
    "GSM8226201_V11L05-333_A1",
    "GSM8226201_V11L05-333_B1",
    "GSM8226201_V11L05-333_C1",
    "GSM8226201_V11L05-333_D1",
    "GSM8226203_V10B01-086_A1",
    "GSM8226203_V10B01-086_B1",
    "GSM8226204_V11L05-335_A1",
    "GSM8226204_V11L05-335_B1",
    "GSM8226204_V11L05-335_C1",
    "GSM8226205_V11U08-084_A1",
    "GSM8226205_V11U08-084_B1",
    "GSM8226205_V11U08-084_C1",
    "GSM8226205_V11U08-084_D1",
    "GSM8226206_V11A20-297_A1",
    "GSM8226206_V11A20-297_B1",
    "GSM8226206_V11A20-297_C1",
    "GSM8226206_V11A20-297_D1",
    "GSM8226206_V11L05-335_D1"
  ],
  "total_training_spots": 97209,
  "training_expression_inputs": [
    {
      "sample": "GSM8226199_V12F14-051_A1",
      "path": "experiments/hippocampus_current_full_ablation/data/expression/GSM8226199_V12F14-051_A1/train.npz",
      "sha256": "9bb294776319a42a64704c3bcee20f835cf67d549c338ad0b7bafb94bcc0e250",
      "n_genes": 18397,
      "n_spots": 3717
    },
    {
      "sample": "GSM8226199_V12F14-051_B1",
      "path": "experiments/hippocampus_current_full_ablation/data/expression/GSM8226199_V12F14-051_B1/train.npz",
      "sha256": "15c40654f4bb0f624df676e269f4a6a8aae26701b01e0b2b0df5d985a6536978",
      "n_genes": 18397,
      "n_spots": 3103
    },
    {
      "sample": "GSM8226199_V12F14-051_C1",
      "path": "experiments/hippocampus_current_full_ablation/data/expression/GSM8226199_V12F14-051_C1/train.npz",
      "sha256": "428ce0dec63c059e5a9f651f9c2a86cad56c6859fc92c7d065a0a7e88d336833",
      "n_genes": 18397,
      "n_spots": 4042
    },
    {
      "sample": "GSM8226199_V12F14-051_D1",
      "path": "experiments/hippocampus_current_full_ablation/data/expression/GSM8226199_V12F14-051_D1/train.npz",
      "sha256": "8a0d5e3d358b1991fb4665c539adf5db9dbd3b049cf16882a1ed796fbd2c341c",
      "n_genes": 18397,
      "n_spots": 4466
    },
    {
      "sample": "GSM8226201_V11L05-333_A1",
      "path": "experiments/hippocampus_current_full_ablation/data/expression/GSM8226201_V11L05-333_A1/train.npz",
      "sha256": "b8c248a82795cd10c10298e6cf8e5258c87900ecd5c4c71222888dd55cc093bd",
      "n_genes": 18397,
      "n_spots": 4988
    },
    {
      "sample": "GSM8226201_V11L05-333_B1",
      "path": "experiments/hippocampus_current_full_ablation/data/expression/GSM8226201_V11L05-333_B1/train.npz",
      "sha256": "b5aa2f6d036b37527b1c749891fb18fdbc202ba5f61b55289cb9d1a6594c4ff4",
      "n_genes": 18397,
      "n_spots": 4991
    },
    {
      "sample": "GSM8226201_V11L05-333_C1",
      "path": "experiments/hippocampus_current_full_ablation/data/expression/GSM8226201_V11L05-333_C1/train.npz",
      "sha256": "9357324e540317785759612eaac61a8ca3e0bc9d48c77c3d32df5dbb66d496d0",
      "n_genes": 18397,
      "n_spots": 4702
    },
    {
      "sample": "GSM8226201_V11L05-333_D1",
      "path": "experiments/hippocampus_current_full_ablation/data/expression/GSM8226201_V11L05-333_D1/train.npz",
      "sha256": "3c10c7ff0de1ea5128da1e7afec6db53f2b07d1542786b10f45f5ad099812888",
      "n_genes": 18397,
      "n_spots": 4958
    },
    {
      "sample": "GSM8226203_V10B01-086_A1",
      "path": "experiments/hippocampus_current_full_ablation/data/expression/GSM8226203_V10B01-086_A1/train.npz",
      "sha256": "011db4ce3522fe91420a03e37fe7d6406fb4b82d810f925a6e8301f072016605",
      "n_genes": 18397,
      "n_spots": 4684
    },
    {
      "sample": "GSM8226203_V10B01-086_B1",
      "path": "experiments/hippocampus_current_full_ablation/data/expression/GSM8226203_V10B01-086_B1/train.npz",
      "sha256": "7f40c27c0f401497d0d1065f4680a70c8a35e7034f6320924a39fba98b447fe7",
      "n_genes": 18397,
      "n_spots": 3975
    },
    {
      "sample": "GSM8226204_V11L05-335_A1",
      "path": "experiments/hippocampus_current_full_ablation/data/expression/GSM8226204_V11L05-335_A1/train.npz",
      "sha256": "fe564a952d851fee499c93cba52b6b82574e179b28b0976b93421b4408f0216e",
      "n_genes": 18397,
      "n_spots": 4608
    },
    {
      "sample": "GSM8226204_V11L05-335_B1",
      "path": "experiments/hippocampus_current_full_ablation/data/expression/GSM8226204_V11L05-335_B1/train.npz",
      "sha256": "9e8ae0beb38229f69fa77f329f76c9af51ab7dc87f9266561529799fcbad772a",
      "n_genes": 18397,
      "n_spots": 4762
    },
    {
      "sample": "GSM8226204_V11L05-335_C1",
      "path": "experiments/hippocampus_current_full_ablation/data/expression/GSM8226204_V11L05-335_C1/train.npz",
      "sha256": "4b94147792cc4d1cf0fbb04a8f414a79e03701607fa57dfc8adeb027a9c99cea",
      "n_genes": 18397,
      "n_spots": 4952
    },
    {
      "sample": "GSM8226205_V11U08-084_A1",
      "path": "experiments/hippocampus_current_full_ablation/data/expression/GSM8226205_V11U08-084_A1/train.npz",
      "sha256": "f64437f5e93a1eed7018231f734163becec84dfd35f4efcb25aa34d2719c8666",
      "n_genes": 18397,
      "n_spots": 4820
    },
    {
      "sample": "GSM8226205_V11U08-084_B1",
      "path": "experiments/hippocampus_current_full_ablation/data/expression/GSM8226205_V11U08-084_B1/train.npz",
      "sha256": "653b3930a2c516b9f1cebdf1fb19987856b211e3d506c28daf5664ed6868e105",
      "n_genes": 18397,
      "n_spots": 4595
    },
    {
      "sample": "GSM8226205_V11U08-084_C1",
      "path": "experiments/hippocampus_current_full_ablation/data/expression/GSM8226205_V11U08-084_C1/train.npz",
      "sha256": "ffc97ed98a9620cbcc17ad9746ddb44d5bacedc08ea983d3e7dd162cf58e7490",
      "n_genes": 18397,
      "n_spots": 4989
    },
    {
      "sample": "GSM8226205_V11U08-084_D1",
      "path": "experiments/hippocampus_current_full_ablation/data/expression/GSM8226205_V11U08-084_D1/train.npz",
      "sha256": "0ed6b2f072fe6468174a8f03ebe4ad9c6fefbd0bd08298609d293eaadf7865b6",
      "n_genes": 18397,
      "n_spots": 4291
    },
    {
      "sample": "GSM8226206_V11A20-297_A1",
      "path": "experiments/hippocampus_current_full_ablation/data/expression/GSM8226206_V11A20-297_A1/train.npz",
      "sha256": "0bea774b2c49d163a1e059acab031ec90070f5417ed8668f3a8c2d78d5685aee",
      "n_genes": 18397,
      "n_spots": 4451
    },
    {
      "sample": "GSM8226206_V11A20-297_B1",
      "path": "experiments/hippocampus_current_full_ablation/data/expression/GSM8226206_V11A20-297_B1/train.npz",
      "sha256": "6146f541fa1e5a67a3f3e7223a831d7f5eafb996a1e3b59f9f86f803e1730870",
      "n_genes": 18397,
      "n_spots": 4663
    },
    {
      "sample": "GSM8226206_V11A20-297_C1",
      "path": "experiments/hippocampus_current_full_ablation/data/expression/GSM8226206_V11A20-297_C1/train.npz",
      "sha256": "9e81e5ef622b6b2706ad4ca40caafe10c4122484df24afce9dd5f5ca7e24e963",
      "n_genes": 18397,
      "n_spots": 3496
    },
    {
      "sample": "GSM8226206_V11A20-297_D1",
      "path": "experiments/hippocampus_current_full_ablation/data/expression/GSM8226206_V11A20-297_D1/train.npz",
      "sha256": "dd407010f1ec469c409fc3aba33601525100552dc266099a1061fc99ab3260b5",
      "n_genes": 18397,
      "n_spots": 3457
    },
    {
      "sample": "GSM8226206_V11L05-335_D1",
      "path": "experiments/hippocampus_current_full_ablation/data/expression/GSM8226206_V11L05-335_D1/train.npz",
      "sha256": "b376df35265f6ae10e9024e47e2c4dcff6d0e53a8a05ba36a68fc01f9782cb17",
      "n_genes": 18397,
      "n_spots": 4499
    }
  ],
  "n_master_genes": 18397,
  "n_train_genes": 14717,
  "n_heldout_genes": 3680,
  "master_train_sha256": "92e7cb74e03615cb33771ea195e411ceb02c7449f7df2b2104a31325afc03e13",
  "master_heldout_sha256": "f3ff669018819b0d47afa921b252989510b986c8c443435e894f35cb11a69baa",
  "stratification_sha256": "34898c5b22b0b5bfb8915dbe89609266d1a8d205765b8f04d64a6bfa827bd068",
  "historical_partition_comparison": {
    "historical_train_sha256": "ed1a0a7a452d778f4c87af11f1231085a3f1ce69579406ed3a7945f903e4082a",
    "historical_heldout_sha256": "cfa659a46fb4b35c27571ae5a9c77dc935bcfe16117ed6d30d0b7b494881fff6",
    "n_historical_heldout": 3680,
    "n_clean_heldout": 3680,
    "n_heldout_overlap": 831,
    "n_changed_on_each_side": 2849,
    "heldout_jaccard": 0.1272782968295298,
    "historical_train_count": 14717
  }
}
```
