## Supplementary material for "Pretrained gene representations transfer mean expression more broadly than spatial patterns in virtual spatial transcriptomics": Source Data: supplementary_robustness_audit.json

```
{
  "status": "PASS",
  "checks": {
    "section_per_run_rows": true,
    "section_effect_rows": true,
    "training_only_per_run_rows": true,
    "training_only_effect_rows": true,
    "section_max_abs_decomposition_error": 8.881784197001252e-16,
    "training_only_max_abs_decomposition_error": 6.661338147750939e-16,
    "section_constant_gene_mean_pcc_undefined": true
  },
  "scope": "Numerical consistency of section-centred and training-only gene-partition analyses."
}
```
