## Supplementary material for "Pretrained gene representations transfer mean expression more broadly than spatial patterns in virtual spatial transcriptomics": Source Data: supplementary_robustness_manifest.json

```
{
  "scope": "Held-out-gene robustness analyses: section-centred evaluation and alternative gene partitions.",
  "analysis_runs": {
    "primary_training_only_section_wise_centering": {
      "expected": 36,
      "observed": 36
    },
    "primary_training_only_gene_partition": {
      "expected": 36,
      "observed": 36
    }
  },
  "partition_comparison": {
    "n_master_genes": 18397,
    "n_prespecified_heldout": 3680,
    "n_training_only_heldout": 3680,
    "n_shared_heldout": 831,
    "n_changed_on_each_side": 2849,
    "heldout_jaccard": 0.1272782968295298
  },
  "files": {
    "section_per_run": {
      "upstream": "experiments/multicohort_geneheldout_decima_clean_split/section_centered/per_run.tsv",
      "source_data": "source_data/supp_section_centered_per_run.tsv",
      "sha256": "059d95b3aeaf9684532ad5e2dfbb13b107ad519ac40ec320e4ae58852a513bdb"
    },
    "section_effects": {
      "upstream": "experiments/multicohort_geneheldout_decima_clean_split/section_centered/paired_effects.tsv",
      "source_data": "source_data/supp_section_centered_paired_effects.tsv",
      "sha256": "414c440e89d8fa95d97173c6d499ebb16834532a01561c9740615af39ca49566"
    },
    "section_summary": {
      "upstream": "experiments/multicohort_geneheldout_decima_clean_split/section_centered/paired_effects_summary.tsv",
      "source_data": "source_data/supp_section_centered_paired_effects_summary.tsv",
      "sha256": "1b1315b6fb1308b957cae72c741391383af2390efe5f66090542aa692879d34c"
    },
    "section_individual": {
      "upstream": "experiments/multicohort_geneheldout_decima_clean_split/section_centered/per_individual.tsv",
      "source_data": "source_data/supp_section_centered_per_individual.tsv",
      "sha256": "b6ff1db82ed17a94899eb5eb6460ba1c1c53a956bc26eea204f4be3c22b941f9"
    },
    "section_section": {
      "upstream": "experiments/multicohort_geneheldout_decima_clean_split/section_centered/per_section.tsv.gz",
      "source_data": "source_data/supp_section_centered_per_section.tsv.gz",
      "sha256": "be9ff73aca3bd3dda96ed70bad9a045e154b6ae8dfff4b27eeaf583ab35ff669"
    },
    "section_manifest": {
      "upstream": "experiments/multicohort_geneheldout_decima_clean_split/section_centered/manifest.json",
      "source_data": "source_data/supp_section_centered_manifest.json",
      "sha256": "aacebbb18a711e7c35059108ceabc40a0da714cf1f820e889846a263a9dd6b39"
    },
    "partition_per_run": {
      "upstream": "experiments/multicohort_geneheldout_decima_clean_split/results/per_run.tsv",
      "source_data": "source_data/supp_training_only_partition_per_run.tsv",
      "sha256": "5b9576d3c4ec9394ab92cda151689858ea0e0a7d8704d7ffcb605628191c5eb7"
    },
    "partition_effects": {
      "upstream": "experiments/multicohort_geneheldout_decima_clean_split/results/paired_effects.tsv",
      "source_data": "source_data/supp_training_only_partition_paired_effects.tsv",
      "sha256": "d896a8a3416858551e7d9251c36050b1e7ac74740c8bb3c121e18abca45ac1e3"
    },
    "partition_summary": {
      "upstream": "experiments/multicohort_geneheldout_decima_clean_split/results/paired_effects_summary.tsv",
      "source_data": "source_data/supp_training_only_partition_paired_effects_summary.tsv",
      "sha256": "c0e713ee5b6dea6af9bf924b2135a386990835de487be55a6922840228496a98"
    },
    "partition_manifest": {
      "upstream": "experiments/multicohort_geneheldout_decima_clean_split/partition/manifest.json",
      "source_data": "source_data/supp_training_only_partition_manifest.json",
      "sha256": "7797af0a7019114decbe8fee68c03be6867e502a01448c2332ac7ed9b2b8d28d"
    },
    "partition_cohorts": {
      "upstream": "experiments/multicohort_geneheldout_decima_clean_split/partition/cohort_partitions.tsv",
      "source_data": "source_data/supp_training_only_partition_cohorts.tsv",
      "sha256": "f6ea71b5941dbd337b777300d62c901a3a8dcaee94cbd79bc7fed1401638341e"
    },
    "primary_eligibility_audit": {
      "upstream": "experiments/multicohort_geneheldout_decima_clean_split/results/eligibility_audit.tsv",
      "source_data": "source_data/figure_3_gene_pcc_eligibility_audit.tsv",
      "sha256": "b8e6590d1ab695cdd1d8fc297cc35fa9f81f9be397324aae3fb89262fc6c4cc9"
    },
    "historical_per_run": {
      "upstream": "paper/revision/reboot/tables/cold_gene_components/component_metrics_per_run.tsv",
      "source_data": "source_data/supp_historical_partition_per_run.tsv",
      "sha256": "5113e5c82db9724038d9b73c21bc9ccdfdd28633ba59978a0c66cf16a90f474b"
    },
    "historical_effects": {
      "upstream": "paper/revision/reboot/tables/cold_gene_components/component_paired_effects.tsv",
      "source_data": "source_data/supp_historical_partition_paired_effects.tsv",
      "sha256": "617d725647cbf834a8dd2ecb6fbcce7b85acdfca106d78dbced4abbe10cafc2a"
    },
    "historical_common_denominator": {
      "upstream": "paper/revision/reboot/tables/cold_gene_components/common_denominator_audit.tsv",
      "source_data": "source_data/supp_historical_common_denominator_audit.tsv",
      "sha256": "9f3b0ab8a4e0f039af47d4f3fe75777493122c39383f70062c211e9b8f58ff1a"
    },
    "partition_assignments": {
      "upstream": "experiments/multicohort_geneheldout_decima_clean_split/partition/master/stratification.tsv.gz",
      "source_data": "source_data/supp_training_only_partition_assignments.tsv.gz",
      "sha256": "38819c9c58293cb13c17eea71feb69ae1c22ef5993399fbb7d40a93cf70138fa"
    },
    "section_constant_mean_audit": {
      "upstream": "experiments/multicohort_geneheldout_decima_clean_split/section_centered/constant_mean_audit.tsv",
      "source_data": "source_data/supp_section_centered_constant_mean_audit.tsv",
      "sha256": "c8167156dbe3c58e88bf8537ef310c041f36e050ab73672befb08c380fca43b1"
    }
  }
}
```
