## Supplementary material for "Pretrained gene representations transfer mean expression more broadly than spatial patterns in virtual spatial transcriptomics": Source Data: validate_s4_s5_sources.py

```
#!/usr/bin/env python3
"""Reproduce the S4/S5 mean and sample-SD records using packaged CSVs only."""
from pathlib import Path
from collections import defaultdict
from statistics import mean, stdev
import csv
import json
import math


SPECS = [
    ("S4", "frozen_benchmark", ["model"],
     ["mse", "pooled_pcc", "gene_pcc", "gene_pcc_median", "top50_pcc", "top2000_pcc"]),
    ("S5", "frozen_her2_program", ["variant", "sample"],
     ["predicted_program_auc", "program_pcc"]),
]


def validate(source):
    checks = []
    for table, prefix, keys, metrics in SPECS:
        def read(suffix):
            with (source / "frozen_evidence" / (prefix + suffix + ".csv")).open(newline="") as h:
                return list(csv.DictReader(h))
        runs, summaries = read("_per_seed"), read("_mean_sd")
        groups = defaultdict(list)
        for row in runs:
            groups[tuple(row[k] for k in keys)].append(row)
        expected_keys = [tuple(row[k] for k in keys) for row in summaries]
        checks.append(dict(check=table + " unique matching groups", passed=
                           len(set(expected_keys)) == len(expected_keys) and set(expected_keys) == set(groups)))
        for row in summaries:
            key = tuple(row[k] for k in keys)
            group = groups[key]
            checks.append(dict(check=table + " seeds: " + str(key), passed=
                               len(group) == int(row["n_seeds"]) == 3 and
                               {int(r["seed"]) for r in group} == {42, 123, 456}))
            for metric in metrics:
                values = [float(r[metric]) for r in group]
                for suffix, value in [("mean", mean(values)), ("sd", stdev(values))]:
                    checks.append(dict(check=f"{table} {key} {metric}_{suffix}",
                                       passed=math.isclose(value, float(row[metric + "_" + suffix]),
                                                           abs_tol=1e-12, rel_tol=1e-10)))
    return {"status": "PASS" if all(c["passed"] for c in checks) else "FAIL", "checks": checks}


if __name__ == "__main__":
    base = Path(__file__).resolve().parent
    source = base if (base / "frozen_evidence").exists() else base.parent / "source_data"
    report = validate(source)
    print(json.dumps(report, indent=2))
    raise SystemExit(0 if report["status"] == "PASS" else 1)
```
